## Supplementary material for "CD24 Acts as an Evolutionarily Conserved Innate Immune Checkpoint in Colorectal Cancer": quant.sf (part 1 of 3)

```
Name	Length	EffectiveLength	TPM	NumReads
ENSDART00000162709.3	4761	4511.000	1.726501	80.289
ENSDART00000125149.3	3218	2968.000	0.000000	0.000
ENSDART00000182440.1	3291	3041.000	0.000000	0.000
ENSDART00000168177.2	3370	3120.000	0.737099	23.708
ENSDART00000171570.2	1371	1121.000	0.000000	0.000
ENSDART00000162972.3	1568	1318.000	8.462521	114.982
ENSDART00000007487.9	873	623.000	12.456221	80.000
ENSDART00000168926.2	1724	1462.000	12.739084	192.000
ENSDART00000171190.2	3169	2919.000	1.680739	50.577
ENSDART00000167950.2	667	417.000	0.000000	0.000
ENSDART00000165811.2	556	306.000	0.318237	1.004
ENSDART00000170923.2	1670	1420.000	0.000000	0.000
ENSDART00000169803.2	998	748.000	0.000000	0.000
ENSDART00000169180.2	3210	2960.000	4.193768	127.971
ENSDART00000165795.2	1002	752.000	0.000000	0.000
ENSDART00000079649.6	641	391.000	0.000000	0.000
ENSDART00000160925.2	4365	4115.000	0.172595	7.322
ENSDART00000188827.1	4409	4159.000	0.719860	30.864
ENSDART00000154123.2	849	599.000	1.943295	12.000
ENSDART00000156878.3	1157	907.000	0.000000	0.000
ENSDART00000156142.2	1978	1728.000	0.336815	6.000
ENSDART00000147009.2	822	572.000	2.882951	17.000
ENSDART00000155827.2	1161	911.000	2.661987	25.000
ENSDART00000154829.2	1305	1055.000	0.735566	8.000
ENSDART00000062130.6	1098	848.000	0.000000	0.000
ENSDART00000155479.2	772	522.000	87.897191	473.000
ENSDART00000108694.4	4172	3922.000	8.468960	342.415
ENSDART00000162388.2	2689	2439.000	0.368125	9.256
ENSDART00000170119.2	5202	4952.000	0.037093	1.894
ENSDART00000163370.3	2009	1759.000	0.772052	14.000
ENSDART00000189331.1	910	660.000	0.000000	0.000
ENSDART00000144959.3	790	540.000	1.813823	10.097
ENSDART00000147509.2	671	421.000	0.000000	0.000
ENSDART00000092479.5	678	428.000	26.721633	117.902
ENSDART00000169521.2	1111	861.000	0.000000	0.000
ENSDART00000181582.1	417	167.000	0.000000	0.000
ENSDART00000149108.2	1677	1427.000	1.282749	18.870
ENSDART00000192145.1	3575	3325.000	0.849273	29.111
ENSDART00000053045.5	3089	2839.000	8.467706	247.826
ENSDART00000143599.2	696	446.000	0.690334	3.174
ENSDART00000168857.2	4172	3922.000	0.000000	0.000
ENSDART00000091955.5	4669	4419.000	0.000000	0.000
ENSDART00000173716.2	2715	2465.000	0.000000	0.000
ENSDART00000190811.1	4056	3806.000	0.127434	5.000
ENSDART00000039267.7	1029	779.000	72.011280	578.301
ENSDART00000131609.3	928	678.000	0.000000	0.000
ENSDART00000135265.2	939	689.000	0.000000	0.000
ENSDART00000123482.4	1615	1365.000	0.309613	4.357
ENSDART00000057528.5	1879	1629.000	0.574228	9.643
ENSDART00000171868.2	668	418.000	0.548304	2.363
ENSDART00000166819.2	1580	1330.000	26.947630	369.477
ENSDART00000164984.2	640	390.000	0.000000	0.000
ENSDART00000162589.2	633	383.000	0.000000	0.000
ENSDART00000180692.1	2557	2307.000	0.385148	9.160
ENSDART00000081477.5	1577	1327.000	64.035019	876.000
ENSDART00000169763.2	1124	874.000	0.000000	0.000
ENSDART00000146325.2	1157	907.000	0.403311	3.771
ENSDART00000018533.8	1232	982.000	6.420757	65.000
ENSDART00000013607.9	1791	1541.000	0.000000	0.000
ENSDART00000157155.2	2515	2265.000	9.164946	214.000
ENSDART00000013814.8	1325	1075.000	42.049595	466.000
ENSDART00000133348.2	992	742.000	0.261463	2.000
ENSDART00000168251.2	800	550.000	0.000000	0.000
ENSDART00000147715.2	1088	838.000	0.231510	2.000
ENSDART00000128486.3	641	391.000	0.000000	0.000
ENSDART00000122108.3	6037	5787.000	3.109536	185.509
ENSDART00000136763.2	505	255.000	2.662822	7.000
ENSDART00000154124.2	944	694.000	0.000000	0.000
ENSDART00000110781.7	3769	3519.000	0.073685	2.673
ENSDART00000155803.2	861	611.000	0.210660	1.327
ENSDART00000146728.3	1681	1431.000	1.019402	15.038
ENSDART00000171731.2	1022	772.000	0.246481	1.962
ENSDART00000182840.1	843	593.000	0.000000	0.000
ENSDART00000017902.8	5192	4942.000	0.058885	3.000
ENSDART00000135940.4	3937	3687.000	6.317845	240.136
ENSDART00000163003.2	1665	1415.000	2.458440	35.862
ENSDART00000150167.3	921	671.000	0.000000	0.000
ENSDART00000115394.4	1290	1040.000	0.000000	0.000
ENSDART00000136147.2	939	689.000	0.000000	0.000
ENSDART00000151004.2	1313	1063.000	1.825077	20.000
ENSDART00000133998.3	2129	1879.000	45.319522	877.865
ENSDART00000134574.3	725	475.000	0.000000	0.000
ENSDART00000141998.2	961	711.000	0.973437	7.135
ENSDART00000148606.2	3095	2845.000	0.126561	3.712
ENSDART00000156352.2	7929	7679.000	1.694616	134.150
ENSDART00000192212.1	5837	5587.000	0.000000	0.000
ENSDART00000141746.3	664	414.000	0.000000	0.000
ENSDART00000133948.2	462	212.000	0.000000	0.000
ENSDART00000139551.2	797	547.000	0.000000	0.000
ENSDART00000031625.9	2072	1822.000	10.979592	206.229
ENSDART00000192324.1	2886	2636.000	0.000000	0.000
ENSDART00000191464.1	4218	3968.000	0.443251	18.132
ENSDART00000182369.1	2657	2407.000	0.000000	0.000
ENSDART00000152597.2	1016	766.000	0.000000	0.000
ENSDART00000016096.9	2892	2642.000	9.620106	262.016
ENSDART00000135044.2	4782	4532.000	1.712318	80.000
ENSDART00000173029.2	508	258.000	25.170802	66.947
ENSDART00000111140.5	323	73.133	813.529861	613.339
ENSDART00000173145.2	768	518.000	31.143287	166.307
ENSDART00000172953.2	436	186.000	240.633379	461.407
ENSDART00000142337.2	3051	2801.000	0.069263	2.000
ENSDART00000141271.2	234	14.754	0.000000	0.000
ENSDART00000031727.5	1823	1573.000	49.518922	803.000
ENSDART00000148992.3	1256	1006.000	1.187161	12.312
ENSDART00000149935.2	601	351.000	0.000000	0.000
ENSDART00000149030.3	853	603.000	10.279214	63.899
ENSDART00000149260.3	1826	1576.000	30.905339	502.118
ENSDART00000187916.1	4285	4035.000	2.197064	91.391
ENSDART00000037999.5	1607	1347.000	1.095170	15.208
ENSDART00000170614.2	4425	4175.000	1.505397	64.792
ENSDART00000144819.2	346	96.006	10.103850	10.000
ENSDART00000193627.1	1449	1199.000	3.559737	44.000
ENSDART00000143300.3	2077	1827.000	9.079082	171.000
ENSDART00000134938.2	577	327.000	0.000000	0.000
ENSDART00000066086.8	2062	1812.000	0.000000	0.000
ENSDART00000139036.2	605	355.000	36.341901	133.000
ENSDART00000144900.2	430	180.000	0.000000	0.000
ENSDART00000154778.2	15627	15377.000	0.000000	0.000
ENSDART00000155335.2	1010	760.000	0.000000	0.000
ENSDART00000188706.1	12051	11801.000	0.000000	0.000
ENSDART00000182622.1	11386	11136.000	0.000000	0.000
ENSDART00000184483.1	11968	11718.000	0.000000	0.000
ENSDART00000181338.1	11324	11074.000	0.000000	0.000
ENSDART00000152232.3	2148	1898.000	5.754619	112.597
ENSDART00000152493.2	2295	2045.000	1.515078	31.941
ENSDART00000065125.7	1982	1732.000	2.303411	41.128
ENSDART00000152234.2	716	466.000	0.485885	2.334
ENSDART00000131454.2	321	71.167	0.000000	0.000
ENSDART00000009315.11	1966	1716.000	0.642121	11.359
ENSDART00000110696.3	1968	1718.000	0.000000	0.000
ENSDART00000012627.6	1819	1569.000	0.000000	0.000
ENSDART00000158599.2	884	634.000	0.000000	0.000
ENSDART00000164965.2	849	599.000	0.209061	1.291
ENSDART00000111374.4	948	698.000	80.702599	580.709
ENSDART00000054472.4	4633	4383.000	0.283650	12.817
ENSDART00000182810.1	3975	3725.000	0.000000	0.000
ENSDART00000136014.2	650	400.000	0.000000	0.000
ENSDART00000065956.4	528	278.000	1.046793	3.000
ENSDART00000009912.7	1647	1397.000	0.000000	0.000
ENSDART00000181589.1	2102	1852.000	0.052377	1.000
ENSDART00000132083.3	2627	2377.000	0.408089	10.000
ENSDART00000132887.4	940	690.000	0.970142	6.901
ENSDART00000147429.3	780	530.000	0.000000	0.000
ENSDART00000130234.4	552	302.000	0.000000	0.000
ENSDART00000136528.4	2548	2298.000	2.356358	55.822
ENSDART00000102075.6	2294	2044.000	0.000000	0.000
ENSDART00000131527.2	568	318.000	0.694571	2.277
ENSDART00000193535.1	2495	2245.000	0.000000	0.000
ENSDART00000099023.5	1857	1607.000	0.000000	0.000
ENSDART00000124704.3	2045	1795.000	0.000000	0.000
ENSDART00000172128.2	5952	5702.000	0.026468	1.556
ENSDART00000190331.1	6410	6160.000	0.056566	3.592
ENSDART00000163523.2	6288	6038.000	0.000000	0.000
ENSDART00000152294.2	573	323.000	0.000000	0.000
ENSDART00000060399.6	1827	1577.000	31.616645	514.000
ENSDART00000152210.2	755	505.000	0.000000	0.000
ENSDART00000173901.2	419	169.000	0.000000	0.000
ENSDART00000166640.2	1217	967.000	0.902818	9.000
ENSDART00000152011.3	7428	7178.000	0.191876	14.198
ENSDART00000087817.6	2027	1777.000	0.000000	0.000
ENSDART00000185404.1	396	146.000	2.813482	4.235
ENSDART00000193191.1	549	299.000	0.000000	0.000
ENSDART00000147783.2	828	578.000	149.194194	888.987
ENSDART00000079003.6	778	528.000	125.578718	683.543
ENSDART00000022042.10	6814	6564.000	0.000000	0.000
ENSDART00000191870.1	6804	6554.000	0.000000	0.000
ENSDART00000160719.2	854	604.000	0.812504	5.059
ENSDART00000168583.2	1359	1109.000	7.517136	85.941
ENSDART00000141835.2	1852	1602.000	5.408042	89.314
ENSDART00000187816.1	882	632.000	0.000000	0.000
ENSDART00000101928.6	642	392.000	82.648420	333.992
ENSDART00000171183.2	5373	5123.000	0.817822	43.192
ENSDART00000159380.2	1029	779.000	0.000000	0.000
ENSDART00000182081.1	5902	5652.000	0.000000	0.000
ENSDART00000180565.1	6025	5775.000	0.000000	0.000
ENSDART00000170387.2	2508	2258.000	0.000000	0.000
ENSDART00000161553.2	6351	6101.000	2.101737	132.189
ENSDART00000125302.3	931	681.000	0.940501	6.603
ENSDART00000167748.2	8607	8357.000	2.593056	223.397
ENSDART00000048399.8	3571	3321.000	2.068592	70.821
ENSDART00000169613.3	3342	3092.000	0.000000	0.000
ENSDART00000136243.3	2660	2410.000	2.010484	49.950
ENSDART00000144690.2	594	344.000	0.000000	0.000
ENSDART00000135470.2	1265	1015.000	0.000000	0.000
ENSDART00000184882.1	1244	994.000	0.000000	0.000
ENSDART00000182342.1	5843	5593.000	1.162894	67.050
ENSDART00000110923.4	3352	3102.000	0.125265	4.006
ENSDART00000140631.2	494	244.000	0.000000	0.000
ENSDART00000180289.1	7988	7738.000	0.225777	18.010
ENSDART00000162711.2	2409	2159.000	0.000000	0.000
ENSDART00000168964.2	2001	1751.000	0.000000	0.000
ENSDART00000129776.3	2055	1805.000	1.786027	33.234
ENSDART00000138593.2	1152	902.000	1.567008	14.571
ENSDART00000135800.3	1913	1663.000	2.168685	37.180
ENSDART00000060731.5	2427	2177.000	0.000000	0.000
ENSDART00000152447.3	1252	1002.000	0.992991	10.257
ENSDART00000152314.2	1307	1057.000	0.812543	8.854
ENSDART00000159007.2	3680	3430.000	0.144560	5.112
ENSDART00000136034.2	535	285.000	0.000000	0.000
ENSDART00000027957.8	2008	1758.000	22.660030	410.672
ENSDART00000190601.1	2067	1817.000	0.124288	2.328
ENSDART00000192547.1	2539	2289.000	0.000000	0.000
ENSDART00000147299.2	2721	2471.000	0.000000	0.000
ENSDART00000138393.2	801	551.000	0.000000	0.000
ENSDART00000083665.6	2892	2642.000	0.000000	0.000
ENSDART00000134337.2	797	547.000	0.000000	0.000
ENSDART00000145355.2	543	293.000	0.000000	0.000
ENSDART00000077962.6	3076	2826.000	5.320395	155.000
ENSDART00000132917.2	670	420.000	6.836596	29.601
ENSDART00000058777.5	1113	863.000	2.854907	25.399
ENSDART00000152758.2	1186	936.000	0.000000	0.000
ENSDART00000153830.2	731	481.000	168.595338	836.000
ENSDART00000137056.2	420	170.000	0.000000	0.000
ENSDART00000079596.7	1775	1525.000	0.000000	0.000
ENSDART00000111246.4	1568	1318.000	0.294394	4.000
ENSDART00000134073.3	2977	2727.000	2.351672	66.112
ENSDART00000148358.2	3165	2915.000	0.000000	0.000
ENSDART00000146152.2	558	308.000	0.000000	0.000
ENSDART00000191927.1	2113	1863.000	0.000000	0.000
ENSDART00000137572.3	781	531.000	302.882628	1658.000
ENSDART00000066621.5	1214	964.000	38.290181	380.522
ENSDART00000151915.2	5427	5177.000	0.000000	0.000
ENSDART00000186814.1	7468	7218.000	0.352224	26.209
ENSDART00000151680.2	591	341.000	0.000000	0.000
ENSDART00000151526.2	542	292.000	0.332201	1.000
ENSDART00000130984.4	1091	841.000	0.000000	0.000
ENSDART00000159787.2	598	348.000	549.568480	1971.590
ENSDART00000180531.1	3260	3010.000	1.933838	60.007
ENSDART00000174340.2	6291	6041.000	0.450411	28.050
ENSDART00000174223.2	1766	1516.000	1.092688	17.077
ENSDART00000131113.3	4206	3956.000	0.094967	3.873
ENSDART00000030566.8	1529	1279.000	9.556181	126.000
ENSDART00000021139.8	1486	1236.000	18.835499	240.000
ENSDART00000144356.2	690	440.000	0.000000	0.000
ENSDART00000041549.4	2310	2060.000	0.587197	12.470
ENSDART00000172176.2	5134	4884.000	0.990267	49.859
ENSDART00000152224.4	2042	1792.000	2.273504	42.000
ENSDART00000150764.2	3091	2841.000	0.000000	0.000
ENSDART00000045565.7	2342	2092.000	0.000000	0.000
ENSDART00000137505.2	2146	1896.000	0.153485	3.000
ENSDART00000138769.3	838	588.000	0.000000	0.000
ENSDART00000171527.2	2397	2147.000	0.000000	0.000
ENSDART00000159066.2	1923	1673.000	0.000000	0.000
ENSDART00000059230.7	798	548.000	0.469948	2.655
ENSDART00000157782.2	1366	1116.000	1.042531	11.994
ENSDART00000167074.2	1829	1579.000	13.413972	218.351
ENSDART00000137135.3	1357	1107.000	0.000000	0.000
ENSDART00000179299.2	1566	1316.000	0.000000	0.000
ENSDART00000135853.2	703	453.000	2.262191	10.564
ENSDART00000101923.4	775	525.000	20.005089	108.272
ENSDART00000140076.3	471	221.000	0.000000	0.000
ENSDART00000005593.6	2918	2668.000	20.687633	569.000
ENSDART00000131927.2	862	612.000	0.000000	0.000
ENSDART00000139702.3	792	542.000	0.000000	0.000
ENSDART00000112071.4	2179	1929.000	0.000000	0.000
ENSDART00000110319.4	430	180.000	0.000000	0.000
ENSDART00000124938.3	1166	916.000	19.167588	181.000
ENSDART00000105666.5	678	428.000	0.000000	0.000
ENSDART00000145368.3	3871	3621.000	0.160734	6.000
ENSDART00000189704.1	3405	3155.000	0.000000	0.000
ENSDART00000086984.8	3587	3337.000	0.116275	4.000
ENSDART00000152133.2	538	288.000	0.000000	0.000
ENSDART00000168105.3	1497	1247.000	0.000000	0.000
ENSDART00000148872.3	3100	2850.000	0.958342	28.157
ENSDART00000078656.4	2771	2521.000	2.284664	59.376
ENSDART00000153050.2	836	586.000	0.935204	5.650
ENSDART00000153055.2	4622	4372.000	0.518119	23.352
ENSDART00000153238.2	503	253.000	0.000000	0.000
ENSDART00000178840.2	3780	3530.000	0.000000	0.000
ENSDART00000152812.2	1060	810.000	0.746372	6.232
ENSDART00000145012.2	1174	924.000	0.000000	0.000
ENSDART00000109714.4	3000	2750.000	0.000000	0.000
ENSDART00000099690.5	3364	3114.000	0.591860	19.000
ENSDART00000150005.4	2824	2574.000	0.263799	7.000
ENSDART00000170318.2	1063	813.000	37.345489	313.000
ENSDART00000138581.2	2326	2076.000	0.499375	10.687
ENSDART00000142160.2	716	466.000	0.000000	0.000
ENSDART00000134963.2	714	464.000	0.000000	0.000
ENSDART00000135782.2	494	244.000	0.000000	0.000
ENSDART00000131747.2	487	237.000	0.000000	0.000
ENSDART00000099131.6	4652	4402.000	0.381503	17.313
ENSDART00000078491.4	3131	2881.000	0.000000	0.000
ENSDART00000124159.3	736	486.000	5.987828	30.000
ENSDART00000164066.2	486	236.000	0.000000	0.000
ENSDART00000183719.1	423	173.000	0.000000	0.000
ENSDART00000031499.9	1874	1624.000	0.418116	7.000
ENSDART00000021177.8	2893	2643.000	8.698323	237.000
ENSDART00000143009.3	2478	2228.000	5.487972	126.050
ENSDART00000149088.3	3170	2920.000	0.664403	20.000
ENSDART00000102658.5	2608	2358.000	0.000000	0.000
ENSDART00000111063.5	2105	1855.000	0.091902	1.757
ENSDART00000144172.2	852	602.000	0.000000	0.000
ENSDART00000189225.1	2465	2215.000	2.283195	52.135
ENSDART00000156685.2	2579	2329.000	0.000000	0.000
ENSDART00000049900.7	1355	1105.000	94.205973	1073.140
ENSDART00000161054.2	615	365.000	0.000000	0.000
ENSDART00000048046.5	3659	3409.000	2.013369	70.756
ENSDART00000134042.2	690	440.000	2.722370	12.349
ENSDART00000184943.1	6235	5985.000	0.000000	0.000
ENSDART00000098412.5	930	680.000	10.976702	76.948
ENSDART00000055956.8	6262	6012.000	4.472636	277.203
ENSDART00000142760.3	1264	1014.000	0.000000	0.000
ENSDART00000133259.3	775	525.000	0.000000	0.000
ENSDART00000147598.3	818	568.000	0.000000	0.000
ENSDART00000136929.3	1028	778.000	0.370710	2.973
ENSDART00000146986.2	759	509.000	0.000000	0.000
ENSDART00000143340.3	2989	2739.000	11.805097	333.332
ENSDART00000188720.1	633	383.000	0.000000	0.000
ENSDART00000086985.6	1867	1617.000	50.552722	842.695
ENSDART00000073663.6	1693	1443.000	0.133312	1.983
ENSDART00000124128.3	1000	750.000	0.672062	5.196
ENSDART00000158616.2	4279	4015.000	0.386562	16.000
ENSDART00000114004.5	3684	3434.000	0.000000	0.000
ENSDART00000188223.1	3989	3739.000	0.000000	0.000
ENSDART00000138116.3	1500	1250.000	4.631650	59.684
ENSDART00000051344.6	1378	1128.000	3.294959	38.316
ENSDART00000156765.3	6035	5785.000	0.000000	0.000
ENSDART00000158444.2	1096	846.000	1.548907	13.509
ENSDART00000003508.9	1671	1421.000	3.947319	57.825
ENSDART00000124221.3	774	524.000	0.000000	0.000
ENSDART00000089506.6	2773	2523.000	6.958982	181.000
ENSDART00000137552.2	1815	1565.000	3.904906	63.000
ENSDART00000138082.2	511	261.000	0.000000	0.000
ENSDART00000079215.6	2398	2148.000	1.207303	26.734
ENSDART00000007732.8	2668	2418.000	9.708305	242.000
ENSDART00000075187.4	1486	1236.000	0.000000	0.000
ENSDART00000130680.5	1216	966.000	18.777901	186.999
ENSDART00000171017.2	651	401.000	0.251782	1.041
ENSDART00000137708.3	447	197.000	3.426690	6.959
ENSDART00000139844.2	524	274.000	0.000000	0.000
ENSDART00000132149.2	467	217.000	2.671474	5.976
ENSDART00000174974.2	2814	2564.000	0.074146	1.960
ENSDART00000037553.7	2352	2102.000	6.020217	130.455
ENSDART00000149595.2	587	337.000	1.596103	5.545
ENSDART00000155832.2	5345	5095.000	1.375655	72.255
ENSDART00000131424.3	1497	1247.000	0.466734	6.000
ENSDART00000023686.9	2135	1885.000	0.000000	0.000
ENSDART00000155088.2	887	637.000	0.000000	0.000
ENSDART00000164646.2	1718	1468.000	0.264313	4.000
ENSDART00000150600.2	3646	3396.000	0.027713	0.970
ENSDART00000148920.2	1507	1257.000	1.153131	14.943
ENSDART00000082454.4	1800	1550.000	20.214136	323.000
ENSDART00000140119.2	761	511.000	0.000000	0.000
ENSDART00000139385.3	2618	2368.000	20.696814	505.244
ENSDART00000186419.1	1271	1021.000	31.709413	333.756
ENSDART00000126154.4	2705	2455.000	3.327623	84.217
ENSDART00000141696.2	801	551.000	0.411825	2.339
ENSDART00000136522.2	460	210.000	3.233479	7.000
ENSDART00000126897.3	1120	870.000	18.012570	161.551
ENSDART00000149746.2	699	449.000	22.989011	106.410
ENSDART00000152603.2	3438	3188.000	5.111817	168.000
ENSDART00000190066.1	1971	1721.000	0.000000	0.000
ENSDART00000155838.2	8327	8077.000	2.233815	186.000
ENSDART00000032547.8	729	479.000	196.435773	970.000
ENSDART00000148440.3	1927	1677.000	0.000000	0.000
ENSDART00000027829.10	3749	3499.000	1.164367	42.000
ENSDART00000036797.9	1490	1240.000	15.567388	199.000
ENSDART00000171830.2	338	88.019	0.000000	0.000
ENSDART00000158914.2	1298	1048.000	1.573519	17.000
ENSDART00000128404.3	2021	1771.000	2.580569	47.114
ENSDART00000156366.2	1235	985.000	68.826311	698.886
ENSDART00000142636.2	831	581.000	0.000000	0.000
ENSDART00000145222.2	379	129.000	0.000000	0.000
ENSDART00000143435.2	465	215.000	1.353961	3.001
ENSDART00000004797.10	2143	1893.000	6.756338	131.849
ENSDART00000183838.1	3962	3712.000	0.000000	0.000
ENSDART00000188584.1	3592	3342.000	0.991618	34.164
ENSDART00000131712.2	594	344.000	0.000000	0.000
ENSDART00000146649.3	3335	3085.000	0.000000	0.000
ENSDART00000144207.3	551	301.000	0.000000	0.000
ENSDART00000140053.3	1406	1156.000	0.000000	0.000
ENSDART00000171675.2	835	585.000	0.000000	0.000
ENSDART00000167001.2	1614	1364.000	15.416095	216.773
ENSDART00000183618.1	848	598.000	0.000000	0.000
ENSDART00000127015.3	12025	11775.000	0.470733	57.141
ENSDART00000145273.2	1530	1280.000	1.381298	18.227
ENSDART00000006300.7	1694	1444.000	19.298081	287.274
ENSDART00000159935.2	1976	1726.000	0.332781	5.921
ENSDART00000141332.3	3804	3554.000	292.087567	10701.537
ENSDART00000137749.2	470	220.000	23.390487	53.049
ENSDART00000100772.5	2029	1779.000	0.000000	0.000
ENSDART00000180013.1	4514	4248.000	37.066020	1623.215
ENSDART00000177914.2	4496	4230.000	0.000000	0.000
ENSDART00000004333.10	3026	2776.000	0.627579	17.960
ENSDART00000124533.3	2486	2220.000	0.299852	6.862
ENSDART00000180257.1	6674	6424.000	0.843021	55.829
ENSDART00000138653.4	439	189.000	0.000000	0.000
ENSDART00000132647.4	736	486.000	0.000000	0.000
ENSDART00000084102.6	3756	3506.000	4.199543	151.785
ENSDART00000066033.8	1727	1477.000	0.000000	0.000
ENSDART00000151766.3	3136	2886.000	0.076795	2.285
ENSDART00000017869.10	1992	1742.000	0.000000	0.000
ENSDART00000142170.2	1234	984.000	0.000000	0.000
ENSDART00000188045.1	5804	5554.000	0.000000	0.000
ENSDART00000189391.1	5629	5379.000	0.000000	0.000
ENSDART00000166313.2	5600	5350.000	0.375595	20.715
ENSDART00000188589.1	5795	5545.000	0.000000	0.000
ENSDART00000170790.2	2198	1948.000	0.000000	0.000
ENSDART00000186678.1	5822	5572.000	0.000000	0.000
ENSDART00000176980.2	5732	5482.000	0.000000	0.000
ENSDART00000105736.6	2053	1803.000	0.000000	0.000
ENSDART00000151118.3	932	682.000	0.000000	0.000
ENSDART00000151258.3	539	289.000	0.000000	0.000
ENSDART00000151041.2	549	299.000	0.000000	0.000
ENSDART00000150978.2	605	355.000	0.000000	0.000
ENSDART00000124904.4	2051	1801.000	1.885119	35.000
ENSDART00000031937.4	2475	2225.000	0.000000	0.000
ENSDART00000014970.10	2076	1826.000	0.959527	18.062
ENSDART00000132141.2	885	635.000	0.000000	0.000
ENSDART00000132244.3	540	290.000	1.651618	4.938
ENSDART00000134976.2	1732	1482.000	1.243626	19.000
ENSDART00000159165.2	2909	2659.000	1.933490	53.000
ENSDART00000049328.6	2051	1801.000	0.295027	5.478
ENSDART00000162738.3	1159	909.000	0.909457	8.522
ENSDART00000155705.2	628	378.000	0.000000	0.000
ENSDART00000114552.4	2720	2470.000	1.413806	36.000
ENSDART00000141011.2	770	520.000	0.000000	0.000
ENSDART00000138584.3	844	594.000	4.832046	29.589
ENSDART00000089992.6	1214	964.000	107.609817	1069.411
ENSDART00000145477.2	1250	1000.000	0.000000	0.000
ENSDART00000192859.1	309	59.592	0.000000	0.000
ENSDART00000144790.2	267	27.299	0.000000	0.000
ENSDART00000089342.5	1662	1412.000	0.000000	0.000
ENSDART00000138179.2	1336	1086.000	0.893212	10.000
ENSDART00000134491.2	8107	7857.000	2.331875	188.876
ENSDART00000088852.6	8812	8562.000	0.297360	26.247
ENSDART00000190836.1	8932	8682.000	0.000000	0.000
ENSDART00000148947.2	891	641.000	0.000000	0.000
ENSDART00000101216.3	897	647.000	0.000000	0.000
ENSDART00000132491.3	787	537.000	84.719409	469.000
ENSDART00000103273.4	689	439.000	0.000000	0.000
ENSDART00000133300.2	1657	1407.000	1.585689	23.000
ENSDART00000160545.2	1232	982.000	20.366288	206.176
ENSDART00000165924.2	580	330.000	3.991360	13.578
ENSDART00000165007.2	609	359.000	0.000000	0.000
ENSDART00000115071.4	1315	1065.000	115.765807	1271.000
ENSDART00000124941.4	903	653.000	0.000000	0.000
ENSDART00000145909.2	765	515.000	0.000000	0.000
ENSDART00000170495.2	818	568.000	0.000000	0.000
ENSDART00000103493.5	2601	2351.000	3.151200	76.374
ENSDART00000143940.2	800	550.000	0.000000	0.000
ENSDART00000183474.1	2805	2555.000	0.341168	8.986
ENSDART00000173694.2	322	72.149	0.000000	0.000
ENSDART00000189926.1	1943	1693.000	0.000000	0.000
ENSDART00000101916.4	623	373.000	31.114789	119.644
ENSDART00000113197.3	896	646.000	0.000000	0.000
ENSDART00000091595.6	3599	3349.000	4.566249	157.649
ENSDART00000059003.6	1489	1239.000	0.000000	0.000
ENSDART00000122576.3	1138	888.000	0.000000	0.000
ENSDART00000026178.8	5511	5261.000	0.997517	54.101
ENSDART00000151139.2	695	445.000	0.000000	0.000
ENSDART00000188534.1	7710	7460.000	0.089863	6.911
ENSDART00000152744.3	2138	1888.000	0.000000	0.000
ENSDART00000186199.1	1895	1645.000	0.732442	12.421
ENSDART00000103450.5	2358	2108.000	0.000000	0.000
ENSDART00000177182.2	3432	3182.000	0.000000	0.000
ENSDART00000151295.2	917	667.000	0.000000	0.000
ENSDART00000151763.2	755	505.000	0.825876	4.300
ENSDART00000151242.2	845	595.000	0.000000	0.000
ENSDART00000139802.4	727	477.000	1.211800	5.959
ENSDART00000151188.2	583	333.000	0.873899	3.000
ENSDART00000143966.4	5133	4883.000	1.203634	60.589
ENSDART00000151276.2	784	534.000	0.000000	0.000
ENSDART00000049968.7	3705	3455.000	1.730555	61.638
ENSDART00000150096.2	2258	2008.000	2.346783	48.579
ENSDART00000048739.6	3516	3266.000	0.148504	5.000
ENSDART00000143766.3	4019	3769.000	1.468270	57.049
ENSDART00000147813.2	756	506.000	3.756697	19.596
ENSDART00000189815.1	3081	2831.000	0.000000	0.000
ENSDART00000191310.1	877	627.000	0.000000	0.000
ENSDART00000160590.2	3186	2936.000	0.507310	15.355
ENSDART00000141686.2	801	551.000	0.000000	0.000
ENSDART00000138692.2	1126	876.000	1.218072	11.000
ENSDART00000146751.3	686	436.000	0.000000	0.000
ENSDART00000090100.6	1598	1348.000	0.000000	0.000
ENSDART00000143960.2	687	437.000	0.000000	0.000
ENSDART00000154798.2	642	392.000	0.000000	0.000
ENSDART00000005784.8	953	703.000	11.590664	84.000
ENSDART00000135414.2	908	658.000	0.000000	0.000
ENSDART00000135729.4	3753	3503.000	0.000000	0.000
ENSDART00000184217.1	2241	1991.000	0.000000	0.000
ENSDART00000060735.6	2325	2075.000	0.000000	0.000
ENSDART00000148789.3	5254	5004.000	0.872328	45.000
ENSDART00000054659.6	2298	2048.000	1.977839	41.758
ENSDART00000088146.6	655	405.000	0.000000	0.000
ENSDART00000169425.2	711	461.000	2.314601	11.000
ENSDART00000051693.4	2067	1817.000	0.000000	0.000
ENSDART00000148951.2	938	688.000	0.000000	0.000
ENSDART00000153552.2	4434	4184.000	6.908901	298.000
ENSDART00000134278.3	502	252.000	0.000000	0.000
ENSDART00000067004.6	1079	829.000	4.563462	39.000
ENSDART00000143100.2	586	336.000	0.000000	0.000
ENSDART00000139355.3	5965	5715.000	12.288721	724.000
ENSDART00000160945.2	2514	2264.000	0.000000	0.000
ENSDART00000167901.2	4230	3980.000	0.066785	2.740
ENSDART00000065036.6	1786	1536.000	6.315288	100.000
ENSDART00000058888.4	1664	1414.000	0.000000	0.000
ENSDART00000134312.2	770	520.000	0.000000	0.000
ENSDART00000018640.11	1294	1044.000	72.042083	775.358
ENSDART00000137910.2	876	626.000	0.409361	2.642
ENSDART00000164555.2	1774	1524.000	0.808959	12.709
ENSDART00000143183.2	690	440.000	0.000000	0.000
ENSDART00000148314.3	2780	2530.000	1.130398	29.483
ENSDART00000192563.1	2160	1910.000	0.000000	0.000
ENSDART00000131777.2	2322	2072.000	0.000000	0.000
ENSDART00000141642.2	2231	1981.000	0.000000	0.000
ENSDART00000114909.4	2331	2081.000	0.000000	0.000
ENSDART00000128050.3	2637	2387.000	4.632728	114.000
ENSDART00000158069.2	759	509.000	4.244493	22.272
ENSDART00000158865.2	825	575.000	1.303718	7.728
ENSDART00000147038.3	3233	2983.000	5.656059	173.933
ENSDART00000143541.2	565	315.000	8.887482	28.861
ENSDART00000186403.1	3854	3604.000	0.000000	0.000
ENSDART00000111397.4	3908	3658.000	1.039687	39.207
ENSDART00000171625.2	911	661.000	0.000000	0.000
ENSDART00000135551.4	4248	3998.000	4.814131	198.416
ENSDART00000121537.5	1801	1551.000	0.000000	0.000
ENSDART00000134550.3	1373	1123.000	22.371977	259.000
ENSDART00000183973.1	1339	1089.000	0.000000	0.000
ENSDART00000137091.4	1215	965.000	3.376873	33.594
ENSDART00000143714.3	266	26.763	0.000000	0.000
ENSDART00000056742.8	4220	3970.000	1.542246	63.119
ENSDART00000102391.4	1435	1185.000	0.163718	2.000
ENSDART00000147157.3	3235	2985.000	0.219072	6.741
ENSDART00000020434.11	4875	4625.000	0.676580	32.259
ENSDART00000136326.2	913	663.000	0.000000	0.000
ENSDART00000022437.9	2100	1850.000	49.445221	943.000
ENSDART00000143249.2	320	70.188	0.000000	0.000
ENSDART00000146242.2	587	337.000	0.000000	0.000
ENSDART00000170309.2	1416	1166.000	0.083193	1.000
ENSDART00000192161.1	597	347.000	0.000000	0.000
ENSDART00000115222.4	1194	944.000	0.000000	0.000
ENSDART00000134896.3	4400	4150.000	0.000000	0.000
ENSDART00000147325.2	474	224.000	0.000000	0.000
ENSDART00000132159.2	348	98.004	0.000000	0.000
ENSDART00000147000.2	658	408.000	0.000000	0.000
ENSDART00000104859.4	1452	1202.000	0.107920	1.337
ENSDART00000027237.8	937	687.000	0.282395	2.000
ENSDART00000139487.2	412	162.000	0.000000	0.000
ENSDART00000140224.2	724	474.000	0.000000	0.000
ENSDART00000163528.2	2508	2258.000	0.000000	0.000
ENSDART00000155280.2	1893	1643.000	1.239841	21.000
ENSDART00000171606.3	3092	2842.000	6.519190	191.000
ENSDART00000186368.1	3000	2750.000	0.000000	0.000
ENSDART00000047134.8	3082	2832.000	0.856310	25.000
ENSDART00000159484.2	702	452.000	0.000000	0.000
ENSDART00000163698.2	532	282.000	0.000000	0.000
ENSDART00000167440.2	16288	16038.000	6.653143	1100.000
ENSDART00000151975.2	1466	1216.000	0.000000	0.000
ENSDART00000109460.3	1136	886.000	10.072528	92.000
ENSDART00000134851.3	1451	1201.000	0.993290	12.298
ENSDART00000058622.8	4349	4099.000	0.587010	24.805
ENSDART00000103572.2	1239	989.000	0.000000	0.000
ENSDART00000121997.3	630	380.000	0.000000	0.000
ENSDART00000056248.5	2686	2436.000	2.548514	64.000
ENSDART00000091183.7	7377	7127.000	4.314902	317.025
ENSDART00000067362.6	684	434.000	0.000000	0.000
ENSDART00000153340.2	1331	1081.000	0.000000	0.000
ENSDART00000152047.2	204	9.377	0.000000	0.000
ENSDART00000073870.5	1092	842.000	0.000000	0.000
ENSDART00000186734.1	4120	3870.000	1.316492	52.522
ENSDART00000134763.3	1266	1016.000	14.607708	153.000
ENSDART00000133382.2	867	617.000	0.000000	0.000
ENSDART00000127188.4	5221	4971.000	0.000000	0.000
ENSDART00000138097.2	5066	4816.000	0.000000	0.000
ENSDART00000128595.3	5285	5035.000	1.021082	53.000
ENSDART00000144074.3	3807	3557.000	10.472050	384.000
ENSDART00000148553.2	2298	2048.000	0.000000	0.000
ENSDART00000092763.6	866	616.000	0.000000	0.000
ENSDART00000162460.2	2056	1806.000	1.142136	21.264
ENSDART00000162849.2	1431	1181.000	0.000000	0.000
ENSDART00000167354.2	1605	1355.000	0.000000	0.000
ENSDART00000077260.5	1024	774.000	0.000000	0.000
ENSDART00000125257.3	575	308.000	0.000000	0.000
ENSDART00000111774.3	2699	2449.000	1.827290	46.133
ENSDART00000145885.2	2155	1905.000	0.000000	0.000
ENSDART00000140613.3	1972	1722.000	0.000000	0.000
ENSDART00000147711.3	1224	974.000	0.000000	0.000
ENSDART00000151978.3	1237	987.000	0.124167	1.263
ENSDART00000157551.2	810	560.000	0.000000	0.000
ENSDART00000044057.6	2446	2196.000	1.885556	42.686
ENSDART00000181757.1	2975	2725.000	0.117963	3.314
ENSDART00000011456.10	3297	3047.000	9.563840	300.414
ENSDART00000085498.5	1206	956.000	2.130815	21.000
ENSDART00000141558.2	1136	886.000	0.000000	0.000
ENSDART00000009971.9	2657	2407.000	1.208472	29.987
ENSDART00000132927.2	2231	1981.000	1.273783	26.013
ENSDART00000144651.2	471	221.000	0.000000	0.000
ENSDART00000140684.2	785	535.000	0.000000	0.000
ENSDART00000145794.2	193	8.144	0.000000	0.000
ENSDART00000126705.4	1589	1339.000	83.479954	1152.334
ENSDART00000141084.2	297	48.689	0.000000	0.000
ENSDART00000148958.3	755	505.000	0.247083	1.286
ENSDART00000149860.3	819	569.000	0.957934	5.619
ENSDART00000110571.4	2493	2243.000	0.220327	5.095
ENSDART00000075646.4	1439	1189.000	1.550087	19.000
ENSDART00000165889.2	2445	2195.000	0.883853	20.000
ENSDART00000154242.2	854	604.000	0.000000	0.000
ENSDART00000048640.8	1860	1610.000	1.084504	18.000
ENSDART00000156096.2	722	472.000	0.000000	0.000
ENSDART00000154803.2	650	400.000	0.000000	0.000
ENSDART00000102554.6	8651	8401.000	0.122751	10.631
ENSDART00000179450.2	3494	3244.000	0.000000	0.000
ENSDART00000022574.9	2962	2712.000	18.384753	514.000
ENSDART00000090371.6	4705	4455.000	2.721740	125.000
ENSDART00000143072.2	713	463.000	0.000000	0.000
ENSDART00000193713.1	1884	1634.000	0.296826	5.000
ENSDART00000145821.2	1237	987.000	1.179366	12.000
ENSDART00000135711.3	823	573.000	0.000000	0.000
ENSDART00000172549.2	5145	4895.000	1.581372	79.800
ENSDART00000146753.2	926	676.000	0.464046	3.234
ENSDART00000143869.3	801	551.000	0.000000	0.000
ENSDART00000134328.3	868	618.000	0.000000	0.000
ENSDART00000011337.8	1128	878.000	8.507081	77.000
ENSDART00000146223.3	818	568.000	0.000000	0.000
ENSDART00000135533.2	436	186.000	0.000000	0.000
ENSDART00000157064.4	2766	2516.000	1.201804	31.172
ENSDART00000019941.10	2987	2737.000	0.206564	5.828
ENSDART00000173194.2	811	561.000	0.000000	0.000
ENSDART00000172750.2	839	589.000	0.000000	0.000
ENSDART00000189863.1	1506	1256.000	0.000000	0.000
ENSDART00000174467.2	1659	1409.000	0.000000	0.000
ENSDART00000150457.2	1293	1043.000	0.279011	3.000
ENSDART00000150750.3	452	202.000	0.000000	0.000
ENSDART00000148480.2	1467	1217.000	0.000000	0.000
ENSDART00000190656.1	3535	3285.000	0.000000	0.000
ENSDART00000109549.4	3508	3258.000	0.000000	0.000
ENSDART00000187956.1	3682	3432.000	0.000000	0.000
ENSDART00000100784.5	2575	2325.000	5.457243	130.801
ENSDART00000145029.4	3562	3312.000	0.320907	10.957
ENSDART00000104613.5	3216	2966.000	0.328461	10.043
ENSDART00000147086.3	1220	970.000	4.800140	48.000
ENSDART00000134567.3	1330	1080.000	0.628722	7.000
ENSDART00000183948.1	3213	2963.000	0.000000	0.000
ENSDART00000030622.7	1250	1000.000	9.312271	96.000
ENSDART00000169814.2	870	620.000	114.056542	729.000
ENSDART00000157819.2	484	234.000	0.000000	0.000
ENSDART00000157042.2	1444	1194.000	0.243726	3.000
ENSDART00000113276.5	3467	3217.000	0.000000	0.000
ENSDART00000154153.2	366	116.000	0.000000	0.000
ENSDART00000184391.1	2025	1775.000	0.000000	0.000
ENSDART00000076764.7	12200	11950.000	0.000000	0.000
ENSDART00000076796.7	12274	12024.000	1.344395	166.645
ENSDART00000167747.3	3082	2832.000	23.444279	684.456
ENSDART00000114463.3	1677	1427.000	0.300491	4.420
ENSDART00000180264.1	2346	2096.000	0.000000	0.000
ENSDART00000042194.6	1869	1619.000	1.617712	27.000
ENSDART00000014649.12	2542	2292.000	0.323820	7.651
ENSDART00000167385.2	2469	2219.000	2.667066	61.011
ENSDART00000188215.1	951	701.000	0.000000	0.000
ENSDART00000131972.3	1725	1475.000	21.780503	331.189
ENSDART00000141181.4	1011	761.000	2.270358	17.811
ENSDART00000146699.2	916	666.000	0.000000	0.000
ENSDART00000140103.2	708	458.000	0.000000	0.000
ENSDART00000152711.2	1218	968.000	0.123505	1.232
ENSDART00000141610.2	881	631.000	0.000000	0.000
ENSDART00000147952.2	814	564.000	0.000000	0.000
ENSDART00000099794.6	1090	840.000	6.705826	58.069
ENSDART00000134764.2	779	529.000	1.037383	5.657
ENSDART00000169733.3	5511	5261.000	0.378203	20.512
ENSDART00000055722.7	2215	1965.000	14.809591	300.000
ENSDART00000160794.2	790	540.000	0.000000	0.000
ENSDART00000171452.2	927	677.000	0.716417	5.000
ENSDART00000151488.3	2142	1892.000	4.255409	83.000
ENSDART00000108656.4	2040	1790.000	0.000000	0.000
ENSDART00000157704.2	2159	1909.000	0.000000	0.000
ENSDART00000157787.2	2719	2469.000	0.353595	9.000
ENSDART00000176517.2	2547	2297.000	0.000000	0.000
ENSDART00000152111.2	448	198.000	0.000000	0.000
ENSDART00000045991.7	1542	1292.000	3.885009	51.745
ENSDART00000081341.7	1497	1247.000	0.777889	10.000
ENSDART00000151388.2	428	178.000	0.000000	0.000
ENSDART00000173796.2	2429	2179.000	1.454320	32.669
ENSDART00000053756.7	789	539.000	0.283700	1.576
ENSDART00000174250.2	2499	2249.000	0.647499	15.012
ENSDART00000174331.2	410	160.000	0.000000	0.000
ENSDART00000152826.2	1147	897.000	0.108141	1.000
ENSDART00000173895.2	1416	1166.000	0.000000	0.000
ENSDART00000191846.1	864	614.000	0.000000	0.000
ENSDART00000076172.6	828	578.000	0.000000	0.000
ENSDART00000149155.3	3286	3036.000	3.656952	114.455
ENSDART00000149919.2	690	440.000	0.000000	0.000
ENSDART00000149725.3	837	587.000	14.596631	88.330
ENSDART00000148413.3	607	357.000	14.130017	52.003
ENSDART00000150165.2	624	374.000	0.000000	0.000
ENSDART00000150066.2	577	327.000	0.000000	0.000
ENSDART00000135089.3	3061	2811.000	8.772427	254.212
ENSDART00000160961.2	2451	2201.000	0.000000	0.000
ENSDART00000149185.2	153	5.322	573.825925	31.481
ENSDART00000168560.3	1418	1168.000	66.234770	797.525
ENSDART00000020249.8	1522	1272.000	7.080113	92.842
ENSDART00000142068.2	969	719.000	0.000000	0.000
ENSDART00000175259.2	1249	999.000	0.000000	0.000
ENSDART00000108748.3	628	378.000	49.195851	191.706
ENSDART00000174614.2	1654	1404.000	1.249416	18.084
ENSDART00000173435.2	1789	1539.000	0.000000	0.000
ENSDART00000173274.2	1340	1090.000	0.246896	2.774
ENSDART00000172958.2	737	487.000	0.000000	0.000
ENSDART00000173353.2	232	14.267	0.000000	0.000
ENSDART00000172876.2	655	405.000	0.000000	0.000
ENSDART00000173036.2	4854	4604.000	1.922056	91.226
ENSDART00000127303.4	2514	2264.000	0.000000	0.000
ENSDART00000084780.6	1704	1454.000	13.543035	203.000
ENSDART00000142560.2	1435	1185.000	1.391602	17.000
ENSDART00000173719.2	926	676.000	0.000000	0.000
ENSDART00000181029.1	3391	3141.000	0.061767	2.000
ENSDART00000145720.3	1970	1720.000	0.112794	2.000
ENSDART00000135579.2	800	550.000	0.000000	0.000
ENSDART00000090260.6	3380	3130.000	0.000000	0.000
ENSDART00000147440.3	1874	1624.000	0.513705	8.600
ENSDART00000144554.2	3731	3481.000	1.001169	35.928
ENSDART00000109023.4	5982	5732.000	0.312605	18.472
ENSDART00000149362.3	1304	1054.000	0.000000	0.000
ENSDART00000182104.1	810	560.000	0.000000	0.000
ENSDART00000002974.9	816	566.000	0.000000	0.000
ENSDART00000156871.3	3712	3462.000	0.092707	3.309
ENSDART00000154702.2	541	291.000	0.000000	0.000
ENSDART00000180332.1	525	275.000	0.596596	1.691
ENSDART00000111123.4	2370	2120.000	0.000000	0.000
ENSDART00000179918.1	2472	2222.000	0.000000	0.000
ENSDART00000035239.10	4795	4545.000	0.192085	9.000
ENSDART00000152910.2	292	44.461	0.000000	0.000
ENSDART00000155262.3	846	596.000	0.976538	6.000
ENSDART00000075513.7	2554	2304.000	4.041784	96.000
ENSDART00000139867.3	1696	1446.000	0.000000	0.000
ENSDART00000102739.5	922	672.000	0.161708	1.120
ENSDART00000180945.1	4008	3758.000	0.752160	29.140
ENSDART00000148675.2	422	172.000	52.514792	93.116
ENSDART00000093149.6	2544	2294.000	14.583562	344.884
ENSDART00000079732.5	1956	1706.000	108.659079	1911.000
ENSDART00000158500.2	1183	933.000	0.000000	0.000
ENSDART00000179998.1	1311	1061.000	0.000000	0.000
ENSDART00000163183.2	716	466.000	0.000000	0.000
ENSDART00000157905.2	10011	9761.000	1.515564	152.505
ENSDART00000183647.1	963	713.000	0.000000	0.000
ENSDART00000189483.1	933	683.000	0.000000	0.000
ENSDART00000083470.6	957	707.000	0.000000	0.000
ENSDART00000112782.4	7072	6822.000	0.000000	0.000
ENSDART00000181740.1	6819	6569.000	0.147668	10.000
ENSDART00000061299.6	2359	2109.000	2.437719	53.000
ENSDART00000158017.2	657	407.000	0.476672	2.000
ENSDART00000183226.1	594	344.000	0.000000	0.000
ENSDART00000173567.2	2292	2042.000	1.092588	23.000
ENSDART00000006724.12	1533	1283.000	0.000000	0.000
ENSDART00000174300.2	1417	1167.000	0.175919	2.116
ENSDART00000150146.2	533	283.000	0.000000	0.000
ENSDART00000174087.2	4256	4006.000	1.595331	65.884
ENSDART00000035939.8	1652	1402.000	3.182689	46.000
ENSDART00000137738.3	1180	930.000	0.287539	2.757
ENSDART00000146221.2	1218	968.000	0.782307	7.807
ENSDART00000138365.2	919	669.000	0.651847	4.496
ENSDART00000140415.3	722	472.000	0.000000	0.000
ENSDART00000004899.6	2025	1775.000	4.805927	87.941
ENSDART00000027919.5	1231	981.000	0.000000	0.000
ENSDART00000140308.2	1530	1280.000	1.970370	26.000
ENSDART00000173746.2	4507	4257.000	0.402797	17.677
ENSDART00000097882.3	1119	869.000	0.000000	0.000
ENSDART00000141693.2	743	493.000	4.722247	24.000
ENSDART00000136367.2	803	553.000	0.000000	0.000
ENSDART00000098729.5	1228	978.000	3.103413	31.289
ENSDART00000055754.5	3207	2957.000	2.869765	87.481
ENSDART00000167660.2	2413	2163.000	3.811946	85.000
ENSDART00000124272.3	622	372.000	46.679863	179.014
ENSDART00000175417.2	2177	1927.000	0.782791	15.550
ENSDART00000162227.2	1003	753.000	6.569912	51.000
ENSDART00000167996.2	788	538.000	0.000000	0.000
ENSDART00000163980.2	575	325.000	0.000000	0.000
ENSDART00000131673.2	808	558.000	0.173840	1.000
ENSDART00000145379.2	1348	1098.000	20.019613	226.607
ENSDART00000139720.2	350	100.003	0.000000	0.000
ENSDART00000173929.2	4210	3960.000	1.244802	50.817
ENSDART00000173638.2	2138	1888.000	0.317661	6.183
ENSDART00000155893.2	1242	992.000	0.488926	5.000
ENSDART00000153936.2	566	316.000	0.000000	0.000
ENSDART00000145069.2	5073	4823.000	0.958400	47.652
ENSDART00000067152.6	4704	4454.000	1.684550	77.348
ENSDART00000186116.1	5902	5652.000	0.000000	0.000
ENSDART00000172552.2	6221	5971.000	0.000000	0.000
ENSDART00000147131.2	697	447.000	0.000000	0.000
ENSDART00000076420.3	1952	1702.000	0.000000	0.000
ENSDART00000190019.1	3812	3562.000	0.399980	14.688
ENSDART00000091105.7	5293	5043.000	7.806610	405.851
ENSDART00000153693.2	1264	1014.000	0.000000	0.000
ENSDART00000033819.5	2908	2658.000	5.547189	152.000
ENSDART00000085481.6	1954	1704.000	1.935502	34.000
ENSDART00000049399.6	1188	938.000	5.791213	56.000
ENSDART00000174244.2	2708	2458.000	0.000000	0.000
ENSDART00000187039.1	1578	1328.000	0.292249	4.001
ENSDART00000019527.10	1222	972.000	4.415073	44.240
ENSDART00000192619.1	1699	1449.000	1.788967	26.723
ENSDART00000183352.1	1233	983.000	0.000000	0.000
ENSDART00000018570.5	1246	996.000	1.558278	16.000
ENSDART00000142570.2	801	551.000	0.000000	0.000
ENSDART00000078271.6	5597	5347.000	3.531618	194.670
ENSDART00000082295.6	1460	1210.000	0.176518	2.202
ENSDART00000132627.3	671	421.000	0.000000	0.000
ENSDART00000162434.2	1801	1551.000	0.237999	3.805
ENSDART00000161180.2	3313	3063.000	0.779983	24.629
ENSDART00000171709.2	997	747.000	1.684543	12.972
ENSDART00000170316.2	675	425.000	1.688674	7.399
ENSDART00000168010.2	3286	3036.000	0.000000	0.000
ENSDART00000163426.2	995	745.000	0.000000	0.000
ENSDART00000152690.2	1157	907.000	0.000000	0.000
ENSDART00000157121.2	922	672.000	0.000000	0.000
ENSDART00000154388.3	1064	814.000	51.629275	433.248
ENSDART00000155571.2	187	7.578	1367.493401	106.831
ENSDART00000156541.2	210	10.181	27.835872	2.922
ENSDART00000134367.3	3077	2827.000	0.074123	2.160
ENSDART00000134606.3	1825	1575.000	0.000000	0.000
ENSDART00000081249.5	1845	1595.000	0.000000	0.000
ENSDART00000188537.1	3576	3326.000	0.000000	0.000
ENSDART00000048823.8	1364	1114.000	39.706720	456.000
ENSDART00000142943.2	747	497.000	0.000000	0.000
ENSDART00000151827.2	1644	1394.000	0.000000	0.000
ENSDART00000156595.3	940	690.000	20.103483	143.000
ENSDART00000155487.2	362	112.000	3.868158	4.466
ENSDART00000157192.3	958	708.000	1.306221	9.534
ENSDART00000181250.1	613	363.000	0.801676	3.000
ENSDART00000058894.7	1538	1288.000	6.401584	85.000
ENSDART00000148140.3	1146	896.000	0.000000	0.000
ENSDART00000054189.4	2068	1818.000	0.000000	0.000
ENSDART00000101902.5	627	377.000	66.980820	260.320
ENSDART00000184959.1	528	278.000	0.000000	0.000
ENSDART00000049864.7	1414	1164.000	0.000000	0.000
ENSDART00000144360.2	3237	2987.000	2.856008	87.945
ENSDART00000138180.2	316	66.291	0.000000	0.000
ENSDART00000009343.11	2252	2002.000	0.229970	4.746
ENSDART00000169192.2	552	302.000	0.395674	1.232
ENSDART00000171602.2	1172	922.000	9.346823	88.840
ENSDART00000164390.2	597	347.000	3.613909	12.928
ENSDART00000104592.5	3959	3709.000	3.243009	124.000
ENSDART00000131911.2	489	239.000	0.000000	0.000
ENSDART00000126873.4	5990	5740.000	4.975956	294.445
ENSDART00000051361.6	5939	5689.000	3.846709	225.601
ENSDART00000137975.4	2318	2068.000	1.923170	41.000
ENSDART00000138859.2	876	626.000	0.000000	0.000
ENSDART00000179826.1	2007	1757.000	0.000000	0.000
ENSDART00000190153.1	2013	1763.000	0.000000	0.000
ENSDART00000152019.3	6394	6144.000	0.524394	33.214
ENSDART00000170960.2	2374	2124.000	18.770320	411.000
ENSDART00000158896.2	502	252.000	0.000000	0.000
ENSDART00000109975.3	929	679.000	0.000000	0.000
ENSDART00000189178.1	735	485.000	0.000000	0.000
ENSDART00000140213.3	5128	4878.000	0.000000	0.000
ENSDART00000186289.1	3454	3204.000	0.000000	0.000
ENSDART00000166476.2	2427	2177.000	6.838458	153.473
ENSDART00000167906.2	1797	1547.000	6.369430	101.580
ENSDART00000157903.2	2054	1804.000	8.116583	150.947
ENSDART00000064646.6	1468	1218.000	11.627596	146.000
ENSDART00000131872.2	1229	979.000	0.000000	0.000
ENSDART00000133598.3	777	527.000	0.000000	0.000
ENSDART00000135665.2	777	527.000	0.000000	0.000
ENSDART00000075080.6	2188	1938.000	5.655995	113.000
ENSDART00000137126.2	731	481.000	0.000000	0.000
ENSDART00000174119.2	1464	1214.000	0.000000	0.000
ENSDART00000174390.2	642	392.000	0.000000	0.000
ENSDART00000092051.6	1698	1448.000	0.000000	0.000
ENSDART00000192388.1	1725	1475.000	0.000000	0.000
ENSDART00000050245.6	2130	1880.000	4.592155	89.000
ENSDART00000135047.2	761	511.000	0.000000	0.000
ENSDART00000137398.3	2697	2447.000	10.025214	252.897
ENSDART00000093160.6	1221	971.000	0.000000	0.000
ENSDART00000017173.10	2731	2481.000	0.000000	0.000
ENSDART00000128535.3	2663	2413.000	0.000000	0.000
ENSDART00000189122.1	4226	3976.000	0.076171	3.122
ENSDART00000024292.6	3015	2765.000	7.835687	223.351
ENSDART00000188508.1	5602	5352.000	0.463190	25.556
ENSDART00000134909.3	1348	1098.000	0.883450	10.000
ENSDART00000022377.7	1657	1407.000	0.552069	8.008
ENSDART00000155269.2	901	651.000	0.149006	1.000
ENSDART00000050762.10	2238	1988.000	0.097588	2.000
ENSDART00000157950.2	459	209.000	0.000000	0.000
ENSDART00000168580.2	909	659.000	0.000000	0.000
ENSDART00000161528.2	817	567.000	0.000000	0.000
ENSDART00000162875.2	2061	1811.000	8.355848	156.000
ENSDART00000054809.6	3843	3593.000	6.722433	249.000
ENSDART00000148916.2	1211	961.000	0.000000	0.000
ENSDART00000039277.7	2519	2269.000	0.000000	0.000
ENSDART00000025330.8	1774	1524.000	4.964711	78.000
ENSDART00000144230.3	520	270.000	0.000000	0.000
ENSDART00000137457.3	2063	1813.000	0.000000	0.000
ENSDART00000138997.2	1774	1524.000	1.336653	21.000
ENSDART00000063137.8	2417	2167.000	0.000000	0.000
ENSDART00000067001.7	1701	1451.000	5.883010	88.000
ENSDART00000086040.4	1687	1437.000	0.202511	3.000
ENSDART00000113679.4	1517	1267.000	15.898432	207.657
ENSDART00000140513.2	829	579.000	0.895142	5.343
ENSDART00000122519.3	4582	4332.000	0.995487	44.457
ENSDART00000005893.7	2172	1922.000	24.570932	486.845
ENSDART00000163546.2	885	635.000	0.000000	0.000
ENSDART00000167757.2	1441	1191.000	0.081447	1.000
ENSDART00000173791.2	641	391.000	0.000000	0.000
ENSDART00000131671.3	1017	767.000	0.000000	0.000
ENSDART00000173955.2	688	438.000	0.000000	0.000
ENSDART00000174002.2	655	405.000	0.000000	0.000
ENSDART00000002961.7	2860	2610.000	2.713106	73.000
ENSDART00000131952.3	671	421.000	3.384528	14.689
ENSDART00000003303.8	4631	4381.000	7.192981	324.861
ENSDART00000130581.3	1968	1718.000	4.097459	72.569
ENSDART00000104740.4	2104	1854.000	5.179762	99.000
ENSDART00000075389.4	1100	850.000	0.000000	0.000
ENSDART00000132353.2	857	607.000	0.000000	0.000
ENSDART00000144682.2	869	619.000	0.000000	0.000
ENSDART00000014843.6	1866	1616.000	0.000000	0.000
ENSDART00000131009.3	1446	1196.000	0.648848	8.000
ENSDART00000180929.1	2329	2079.000	0.000000	0.000
ENSDART00000149711.3	1974	1724.000	0.531172	9.440
ENSDART00000074161.7	3914	3664.000	1.550341	58.560
ENSDART00000093304.6	3850	3600.000	2.963975	110.000
ENSDART00000142079.3	2120	1870.000	1.299716	25.056
ENSDART00000172390.2	2575	2325.000	0.832111	19.944
ENSDART00000161265.2	2771	2521.000	0.615647	16.000
ENSDART00000191385.1	3828	3578.000	0.000000	0.000
ENSDART00000150250.2	2898	2648.000	0.000000	0.000
ENSDART00000152429.2	1378	1128.000	19.004985	221.000
ENSDART00000063839.6	861	611.000	0.000000	0.000
ENSDART00000141657.2	1485	1235.000	18.368320	233.858
ENSDART00000189737.1	1217	967.000	82.371355	821.142
ENSDART00000149198.2	5646	5396.000	10.737756	597.312
ENSDART00000024415.9	7072	6822.000	15.890427	1117.540
ENSDART00000132433.3	796	546.000	0.000000	0.000
ENSDART00000137432.2	843	593.000	3.407127	20.829
ENSDART00000097753.6	955	705.000	0.748561	5.440
ENSDART00000141688.3	1000	750.000	0.000000	0.000
ENSDART00000140440.2	995	745.000	1.918059	14.731
ENSDART00000097751.5	933	683.000	0.000000	0.000
ENSDART00000183903.1	1372	1122.000	0.000000	0.000
ENSDART00000183599.1	420	170.000	0.000000	0.000
ENSDART00000067030.6	3470	3220.000	16.418236	545.002
ENSDART00000156916.2	781	531.000	1.098209	6.012
ENSDART00000136340.2	180	6.996	0.000000	0.000
ENSDART00000140326.2	253	20.776	0.000000	0.000
ENSDART00000133731.2	182	7.154	40.625664	2.996
ENSDART00000142695.3	413	163.000	0.000000	0.000
ENSDART00000147058.3	328	78.072	0.000000	0.000
ENSDART00000189389.1	1246	996.000	3.366091	34.562
ENSDART00000185865.1	1321	1071.000	0.000000	0.000
ENSDART00000109634.4	1336	1086.000	9.596810	107.442
ENSDART00000015827.9	5056	4806.000	0.161470	8.000
ENSDART00000143787.2	468	218.000	0.000000	0.000
ENSDART00000179804.1	4749	4499.000	0.000000	0.000
ENSDART00000134585.2	1250	1000.000	0.000000	0.000
ENSDART00000067600.4	1586	1336.000	0.508248	7.000
ENSDART00000126020.3	304	54.940	203.043903	115.000
ENSDART00000140745.2	866	616.000	0.000000	0.000
ENSDART00000013768.10	2849	2599.000	10.151892	272.000
ENSDART00000109891.4	2348	2098.000	0.231179	5.000
ENSDART00000154868.2	798	548.000	0.000000	0.000
ENSDART00000191156.1	3725	3475.000	0.000000	0.000
ENSDART00000182828.1	4282	4032.000	0.000000	0.000
ENSDART00000188814.1	1809	1559.000	0.000000	0.000
ENSDART00000111486.4	1082	832.000	19.820288	170.000
ENSDART00000036668.6	2248	1998.000	19.871984	409.310
ENSDART00000150214.3	589	339.000	0.000000	0.000
ENSDART00000165196.2	2398	2148.000	0.455499	10.086
ENSDART00000163790.2	828	578.000	0.488969	2.914
ENSDART00000170636.2	2444	2194.000	0.000000	0.000
ENSDART00000191311.1	225	12.734	0.000000	0.000
ENSDART00000144859.3	1539	1289.000	4.150274	55.150
ENSDART00000134687.2	881	631.000	0.284403	1.850
ENSDART00000074604.4	1312	1062.000	7.581200	83.000
ENSDART00000137791.2	679	429.000	0.000000	0.000
ENSDART00000142287.3	4779	4529.000	1.070908	50.000
ENSDART00000137949.2	565	315.000	0.000000	0.000
ENSDART00000105639.5	363	113.000	0.000000	0.000
ENSDART00000054652.7	1443	1193.000	5.787805	71.182
ENSDART00000145763.2	848	598.000	0.000000	0.000
ENSDART00000135005.3	900	650.000	0.000000	0.000
ENSDART00000166356.2	1180	930.000	3.214448	30.818
ENSDART00000060193.4	1627	1377.000	1.479454	21.002
ENSDART00000135486.2	659	409.000	1.683196	7.097
ENSDART00000141607.3	3192	2942.000	2.800723	84.943
ENSDART00000065858.4	2553	2303.000	4.926372	116.960
ENSDART00000143003.3	1172	922.000	0.000000	0.000
ENSDART00000019701.5	1175	925.000	0.000000	0.000
ENSDART00000149122.2	270	28.977	0.000000	0.000
ENSDART00000003748.8	1203	953.000	0.000000	0.000
ENSDART00000163664.2	1903	1653.000	3.286242	56.000
ENSDART00000165997.2	451	201.000	0.000000	0.000
ENSDART00000170602.2	804	554.000	0.000000	0.000
ENSDART00000171687.2	2721	2471.000	0.117770	3.000
ENSDART00000075176.7	3525	3275.000	0.152788	5.158
ENSDART00000026635.7	2710	2460.000	0.000000	0.000
ENSDART00000133385.2	8684	8434.000	0.000000	0.000
ENSDART00000180379.1	10077	9827.000	0.000000	0.000
ENSDART00000142957.3	4745	4495.000	35.348302	1638.000
ENSDART00000145459.3	1432	1182.000	5.111377	62.283
ENSDART00000142265.3	2159	1909.000	0.518571	10.205
ENSDART00000038465.5	1597	1347.000	2.125232	29.511
ENSDART00000156828.2	3251	3001.000	0.969705	30.000
ENSDART00000145537.3	1026	776.000	0.000000	0.000
ENSDART00000125331.3	1900	1650.000	0.398840	6.784
ENSDART00000187241.1	5360	5110.000	0.280404	14.771
ENSDART00000109315.4	6650	6400.000	0.000000	0.000
ENSDART00000187217.1	6159	5909.000	0.000000	0.000
ENSDART00000187796.1	5088	4838.000	0.221240	11.034
ENSDART00000185609.1	6081	5831.000	0.223375	13.427
ENSDART00000109707.4	6009	5759.000	0.842185	50.000
ENSDART00000179755.1	4437	4187.000	0.000000	0.000
ENSDART00000169757.2	3959	3709.000	1.909195	73.000
ENSDART00000185232.1	3679	3429.000	0.000000	0.000
ENSDART00000109464.3	800	550.000	7.936594	45.000
ENSDART00000150390.2	3663	3413.000	1.991938	70.085
ENSDART00000190636.1	2606	2356.000	0.000000	0.000
ENSDART00000185457.1	3226	2976.000	0.000000	0.000
ENSDART00000167632.2	589	339.000	1.744927	6.098
ENSDART00000114611.4	8488	8238.000	1.460106	124.000
ENSDART00000190635.1	5331	5081.000	0.000000	0.000
ENSDART00000182443.1	5766	5516.000	0.000000	0.000
ENSDART00000130931.3	1091	841.000	0.000000	0.000
ENSDART00000154079.3	1094	844.000	0.000000	0.000
ENSDART00000166129.2	926	676.000	0.143495	1.000
ENSDART00000168041.2	1752	1502.000	0.000000	0.000
ENSDART00000138850.2	3644	3394.000	0.000000	0.000
ENSDART00000112125.4	3635	3385.000	0.000000	0.000
ENSDART00000010148.5	2118	1868.000	0.000000	0.000
ENSDART00000054590.5	1633	1383.000	0.911812	13.000
ENSDART00000099863.4	2613	2363.000	0.656811	16.000
ENSDART00000103940.4	5259	5009.000	3.738829	193.064
ENSDART00000181108.1	6303	6053.000	1.106657	69.056
ENSDART00000170025.2	185	7.404	0.000000	0.000
ENSDART00000162334.2	2057	1807.000	0.000000	0.000
ENSDART00000180236.1	1128	878.000	0.000000	0.000
ENSDART00000187026.1	1362	1112.000	0.174466	2.000
ENSDART00000037401.7	1949	1699.000	13.930952	244.000
ENSDART00000184225.1	2890	2640.000	0.000000	0.000
ENSDART00000087410.5	1590	1340.000	0.434341	6.000
ENSDART00000133483.2	600	350.000	0.000000	0.000
ENSDART00000049633.6	1015	754.000	2.187066	17.000
ENSDART00000192734.1	841	591.000	0.000000	0.000
ENSDART00000111074.5	1920	1670.000	2.555763	44.000
ENSDART00000182819.1	1181	931.000	0.000000	0.000
ENSDART00000165186.2	958	708.000	115.910150	846.000
ENSDART00000157643.2	7746	7496.000	0.000000	0.000
ENSDART00000176292.2	7678	7428.000	0.076462	5.855
ENSDART00000121476.3	3284	3034.000	2.093868	65.491
ENSDART00000084268.5	1328	1078.000	0.809857	9.000
ENSDART00000144174.3	5100	4850.000	0.980028	49.000
ENSDART00000078385.6	2680	2430.000	23.009013	576.395
ENSDART00000143883.2	663	413.000	0.000000	0.000
ENSDART00000078297.5	2902	2652.000	1.609398	44.000
ENSDART00000142102.2	557	307.000	0.000000	0.000
ENSDART00000076321.5	1780	1530.000	0.000000	0.000
ENSDART00000156322.2	848	598.000	0.000000	0.000
ENSDART00000052474.6	1488	1238.000	5.265105	67.196
ENSDART00000179624.2	5569	5319.000	0.888541	48.722
ENSDART00000100195.5	636	386.000	0.000000	0.000
ENSDART00000172613.2	1469	1219.000	14.786545	185.817
ENSDART00000173170.2	2392	2142.000	0.090578	2.000
ENSDART00000149806.2	1209	959.000	0.000000	0.000
ENSDART00000140724.4	4453	4203.000	6.300683	273.000
ENSDART00000053806.7	2204	1954.000	0.000000	0.000
ENSDART00000166116.2	490	240.000	5.994722	14.832
ENSDART00000165581.2	724	474.000	1405.347413	6867.168
ENSDART00000150443.2	607	357.000	0.000000	0.000
ENSDART00000039295.9	1741	1491.000	1.421130	21.844
ENSDART00000011344.10	413	163.000	5.355984	9.000
ENSDART00000079689.7	1933	1683.000	0.455479	7.903
ENSDART00000023196.11	1810	1560.000	2.975925	47.859
ENSDART00000101577.7	4456	4206.000	6.488184	281.325
ENSDART00000166303.2	882	632.000	0.349804	2.279
ENSDART00000126198.3	3554	3304.000	0.786561	26.791
ENSDART00000171577.2	717	467.000	0.000000	0.000
ENSDART00000172743.2	824	574.000	0.000000	0.000
ENSDART00000159324.2	1004	754.000	0.000000	0.000
ENSDART00000161468.2	2167	1917.000	0.000000	0.000
ENSDART00000092009.6	1356	1106.000	7.718127	88.000
ENSDART00000153601.2	755	505.000	0.000000	0.000
ENSDART00000154337.2	801	551.000	0.000000	0.000
ENSDART00000156017.2	533	283.000	0.000000	0.000
ENSDART00000067817.6	1737	1487.000	0.000000	0.000
ENSDART00000191783.1	1101	851.000	0.394600	3.462
ENSDART00000170531.3	1922	1672.000	0.000000	0.000
ENSDART00000170980.2	2035	1785.000	0.000000	0.000
ENSDART00000148602.2	968	718.000	0.000000	0.000
ENSDART00000148452.2	499	249.000	0.000000	0.000
ENSDART00000016303.6	2295	2045.000	0.826168	17.417
ENSDART00000183394.1	6520	6270.000	0.000000	0.000
ENSDART00000042683.8	5266	5016.000	0.096693	5.000
ENSDART00000186013.1	5474	5224.000	0.000000	0.000
ENSDART00000133371.4	6150	5900.000	0.020749	1.262
ENSDART00000151704.2	756	506.000	0.000000	0.000
ENSDART00000014127.9	1815	1565.000	0.169706	2.738
ENSDART00000045150.7	1275	1025.000	0.000000	0.000
ENSDART00000167570.2	1311	1061.000	0.000000	0.000
ENSDART00000140460.3	3193	2943.000	1.021776	31.000
ENSDART00000144875.2	614	364.000	0.000000	0.000
ENSDART00000133676.2	3282	3032.000	0.000000	0.000
ENSDART00000152052.2	432	182.000	2.664901	5.000
ENSDART00000151964.2	249	19.269	10.068278	2.000
ENSDART00000144927.3	1938	1688.000	0.335494	5.838
ENSDART00000105678.6	1506	1256.000	0.000000	0.000
ENSDART00000162685.2	1301	1051.000	0.000000	0.000
ENSDART00000043173.8	642	392.000	939.433675	3796.364
ENSDART00000132150.3	714	464.000	65.777137	314.636
ENSDART00000143128.2	561	311.000	0.000000	0.000
ENSDART00000191876.1	549	299.000	0.000000	0.000
ENSDART00000149957.3	5149	4899.000	0.592486	29.923
ENSDART00000077172.6	3005	2755.000	1.244952	35.358
ENSDART00000189636.1	3050	2800.000	0.000000	0.000
ENSDART00000079294.6	2648	2398.000	2.074844	51.292
ENSDART00000034690.6	1610	1360.000	6.062676	85.000
ENSDART00000170697.2	498	248.000	0.000000	0.000
ENSDART00000060764.6	3432	3182.000	2.548433	83.597
ENSDART00000190594.1	2545	2295.000	5.046822	119.403
ENSDART00000128677.4	1287	1037.000	3.501514	37.433
ENSDART00000145213.3	1029	779.000	1.060587	8.517
ENSDART00000022471.11	2059	1809.000	3.986207	74.339
ENSDART00000086510.6	844	594.000	0.932726	5.712
ENSDART00000143448.3	2132	1882.000	0.000000	0.000
ENSDART00000193932.1	1102	852.000	0.000000	0.000
ENSDART00000105835.6	1346	1096.000	16.019626	181.000
ENSDART00000038511.8	510	260.000	0.000000	0.000
ENSDART00000012089.8	4444	4194.000	0.370063	16.000
ENSDART00000163127.2	1580	1314.000	0.000000	0.000
ENSDART00000158311.2	2503	2253.000	1.033319	24.000
ENSDART00000154213.3	1683	1433.000	0.609229	9.000
ENSDART00000011250.7	1356	1106.000	0.000000	0.000
ENSDART00000152271.2	453	203.000	0.000000	0.000
ENSDART00000152819.3	546	296.000	0.000000	0.000
ENSDART00000152750.2	714	464.000	0.000000	0.000
ENSDART00000086211.7	4109	3859.000	1.554191	61.829
ENSDART00000129627.3	1155	905.000	1.035114	9.657
ENSDART00000163401.2	1587	1337.000	0.334487	4.610
ENSDART00000146056.2	774	524.000	4.164131	22.494
ENSDART00000139251.2	629	379.000	1.875349	7.327
ENSDART00000155624.2	528	278.000	0.000000	0.000
ENSDART00000155996.2	503	253.000	0.000000	0.000
ENSDART00000081590.6	426	176.000	0.000000	0.000
ENSDART00000132635.2	857	607.000	0.000000	0.000
ENSDART00000151912.2	1839	1589.000	4.026029	65.950
ENSDART00000137775.3	1707	1457.000	0.000000	0.000
ENSDART00000163611.2	2200	1950.000	2.507808	50.413
ENSDART00000169074.2	1345	1095.000	1.328806	15.000
ENSDART00000161019.2	492	242.000	1.749046	4.363
ENSDART00000164677.2	816	566.000	0.552420	3.223
ENSDART00000170662.2	2202	1952.000	0.000000	0.000
ENSDART00000164968.2	567	317.000	0.000000	0.000
ENSDART00000167606.2	405	155.000	0.000000	0.000
ENSDART00000163697.2	358	108.001	1.796335	2.000
ENSDART00000158987.2	438	188.000	0.000000	0.000
ENSDART00000187604.1	1519	1269.000	0.000000	0.000
ENSDART00000182028.1	1725	1475.000	0.000000	0.000
ENSDART00000162065.2	2049	1799.000	4.097951	76.000
ENSDART00000165181.2	1726	1476.000	0.000000	0.000
ENSDART00000186829.1	1366	1116.000	0.000000	0.000
ENSDART00000140309.2	391	141.000	0.000000	0.000
ENSDART00000150179.2	663	413.000	0.000000	0.000
ENSDART00000128828.4	3541	3291.000	1.003946	34.061
ENSDART00000136724.4	539	289.000	0.000000	0.000
ENSDART00000021120.9	2440	2190.000	1.107338	25.000
ENSDART00000151880.2	462	212.000	1.846918	4.036
ENSDART00000152116.2	875	625.000	0.000000	0.000
ENSDART00000131561.3	1311	1061.000	0.386316	4.225
ENSDART00000134204.3	1265	1015.000	0.573416	6.000
ENSDART00000008365.9	922	672.000	14.434944	100.000
ENSDART00000172354.2	724	474.000	0.000000	0.000
ENSDART00000150518.2	976	726.000	0.000000	0.000
ENSDART00000079356.8	2748	2498.000	8.761949	225.636
ENSDART00000110141.6	5605	5355.000	0.333405	18.405
ENSDART00000163464.2	1764	1514.000	30.561655	477.000
ENSDART00000192232.1	692	442.000	0.000000	0.000
ENSDART00000110941.4	722	472.000	58.364668	283.993
ENSDART00000167850.3	1361	1111.000	4.546783	52.076
ENSDART00000140366.2	1243	993.000	1.758359	18.000
ENSDART00000151846.2	1277	1027.000	0.188934	2.000
ENSDART00000164388.2	963	713.000	0.000000	0.000
ENSDART00000017668.10	3855	3605.000	26.637737	989.961
ENSDART00000141564.2	541	291.000	0.679571	2.039
ENSDART00000152420.2	1746	1496.000	0.179793	2.773
ENSDART00000103526.6	1377	1127.000	0.277770	3.227
ENSDART00000150909.2	1810	1560.000	0.000000	0.000
ENSDART00000139183.3	1178	928.000	0.000000	0.000
ENSDART00000050934.6	1693	1443.000	0.493715	7.344
ENSDART00000122190.4	2606	2356.000	0.288209	7.000
ENSDART00000193302.1	1599	1349.000	0.000000	0.000
ENSDART00000185429.1	1509	1259.000	0.000000	0.000
ENSDART00000134206.2	4491	4241.000	4.217554	184.393
ENSDART00000081230.5	595	345.000	0.000000	0.000
ENSDART00000186969.1	3086	2836.000	4.980354	145.607
ENSDART00000101673.5	1342	1092.000	0.000000	0.000
ENSDART00000028099.7	1019	769.000	5.424085	43.000
ENSDART00000127956.2	996	746.000	0.000000	0.000
ENSDART00000149965.2	1860	1610.000	0.000000	0.000
ENSDART00000041820.6	1848	1598.000	0.000000	0.000
ENSDART00000067633.7	1527	1277.000	15.875951	209.000
ENSDART00000155736.3	864	614.000	0.000000	0.000
ENSDART00000156957.3	834	584.000	0.000000	0.000
ENSDART00000153488.2	672	422.000	0.000000	0.000
ENSDART00000138515.2	1201	951.000	0.408003	4.000
ENSDART00000059460.6	23044	22794.000	0.617803	145.173
ENSDART00000126871.3	67298	67048.000	0.649628	449.021
ENSDART00000109099.4	78795	78545.000	0.045455	36.806
ENSDART00000090079.6	3222	2972.000	0.554861	17.000
ENSDART00000114568.4	853	603.000	20.499656	127.432
ENSDART00000146188.2	722	472.000	18.841013	91.677
ENSDART00000160397.2	2581	2331.000	0.208071	5.000
ENSDART00000164603.2	1633	1383.000	0.000000	0.000
ENSDART00000135252.2	456	206.000	0.000000	0.000
ENSDART00000136786.3	478	228.000	0.000000	0.000
ENSDART00000133905.3	3010	2760.000	12.652542	360.000
ENSDART00000138104.3	4563	4313.000	2.544097	113.117
ENSDART00000137328.2	766	516.000	0.000000	0.000
ENSDART00000024386.11	2353	2103.000	0.086844	1.883
ENSDART00000137275.2	991	741.000	5.169122	39.487
ENSDART00000188781.1	874	624.000	0.000000	0.000
ENSDART00000067322.5	2325	2075.000	4.113855	88.000
ENSDART00000123749.3	1568	1318.000	0.000000	0.000
ENSDART00000135314.3	1497	1247.000	0.000000	0.000
ENSDART00000017833.9	2422	2172.000	0.044661	1.000
ENSDART00000142949.2	405	155.000	0.000000	0.000
ENSDART00000148144.2	1029	779.000	1.494267	12.000
ENSDART00000152874.2	531	281.000	0.000000	0.000
ENSDART00000131811.3	3456	3206.000	2.407259	79.561
ENSDART00000141546.2	707	457.000	0.871140	4.104
ENSDART00000144705.5	18491	18241.000	1.500853	282.230
ENSDART00000153128.2	560	310.000	3.663463	11.708
ENSDART00000020389.7	16851	16601.000	0.029583	5.063
ENSDART00000017185.8	2126	1876.000	1.964876	38.000
ENSDART00000151147.2	704	454.000	8.974070	42.001
ENSDART00000151425.2	781	531.000	5.281618	28.912
ENSDART00000151679.2	2175	1925.000	1.062593	21.087
ENSDART00000187213.1	1623	1373.000	0.000000	0.000
ENSDART00000144385.2	954	704.000	2.115465	15.353
ENSDART00000020942.8	1573	1323.000	80.432421	1097.000
ENSDART00000137737.3	1365	1115.000	8.525808	98.000
ENSDART00000142556.2	906	656.000	0.000000	0.000
ENSDART00000132843.2	980	730.000	0.000000	0.000
ENSDART00000140442.2	1520	1270.000	0.215768	2.825
ENSDART00000184195.1	1737	1487.000	0.097611	1.496
ENSDART00000158330.2	3684	3434.000	0.000000	0.000
ENSDART00000168296.2	4374	4124.000	1.152555	49.000
ENSDART00000092172.6	2525	2275.000	2.942064	69.000
ENSDART00000133020.2	539	289.000	0.000000	0.000
ENSDART00000091099.6	1751	1501.000	4.653033	72.000
ENSDART00000051974.4	1177	927.000	0.000000	0.000
ENSDART00000133699.3	493	243.000	0.000000	0.000
ENSDART00000065385.7	2863	2613.000	0.000000	0.000
ENSDART00000192029.1	2791	2541.000	0.267225	7.000
ENSDART00000145590.2	674	424.000	0.228780	1.000
ENSDART00000140562.2	660	410.000	0.751806	3.178
ENSDART00000073671.5	2578	2328.000	2.979474	71.505
ENSDART00000165070.2	317	67.261	0.000000	0.000
ENSDART00000127963.4	1492	1242.000	0.546715	7.000
ENSDART00000129354.2	696	446.000	0.000000	0.000
ENSDART00000101038.6	827	577.000	0.000000	0.000
ENSDART00000147677.2	2424	2174.000	0.000000	0.000
ENSDART00000134176.2	1006	756.000	4.105939	32.000
ENSDART00000017240.9	2649	2399.000	1.900430	47.000
ENSDART00000124439.3	1847	1597.000	57.313084	943.570
ENSDART00000144422.2	643	393.000	0.000000	0.000
ENSDART00000139444.2	768	518.000	2.857804	15.261
ENSDART00000104687.8	2887	2637.000	165.424666	4497.033
ENSDART00000164443.2	920	670.000	2.746103	18.967
ENSDART00000123445.4	3975	3725.000	0.442697	17.000
ENSDART00000169290.2	1614	1364.000	0.000000	0.000
ENSDART00000153460.2	1186	936.000	0.000000	0.000
ENSDART00000153258.2	352	102.002	0.000000	0.000
ENSDART00000009256.9	2339	2089.000	3.210007	69.129
ENSDART00000153758.2	811	561.000	2.769835	16.019
ENSDART00000174176.2	800	550.000	0.000000	0.000
ENSDART00000007767.6	1708	1458.000	61.674632	927.000
ENSDART00000135787.4	7256	7006.000	3.647727	263.456
ENSDART00000081536.5	1470	1220.000	0.000000	0.000
ENSDART00000126716.4	1565	1315.000	287.745467	3900.766
ENSDART00000136475.3	1923	1673.000	61.074884	1053.354
ENSDART00000132247.3	1720	1470.000	0.513331	7.779
ENSDART00000048164.6	3362	3112.000	2.732601	87.666
ENSDART00000051973.7	1579	1329.000	1.075100	14.730
ENSDART00000147036.2	1201	951.000	0.000000	0.000
ENSDART00000142459.2	694	444.000	1.243617	5.692
ENSDART00000187554.1	6006	5756.000	0.195855	11.622
ENSDART00000155700.2	2141	1891.000	2.410964	47.000
ENSDART00000145269.3	4472	4222.000	4.912658	213.821
ENSDART00000192449.1	954	704.000	0.230929	1.676
ENSDART00000185018.1	510	260.000	0.000000	0.000
ENSDART00000147345.2	569	319.000	0.000000	0.000
ENSDART00000133611.2	453	203.000	0.000000	0.000
ENSDART00000142383.2	389	139.000	0.000000	0.000
ENSDART00000135573.2	1055	805.000	4.800621	39.839
ENSDART00000150991.3	538	288.000	40.145639	119.192
ENSDART00000151084.2	499	249.000	0.000000	0.000
ENSDART00000005191.8	501	251.000	228.326924	590.808
ENSDART00000019353.9	3791	3541.000	4.221907	154.117
ENSDART00000140577.2	1747	1497.000	45.617893	704.000
ENSDART00000155769.2	1327	1077.000	0.450338	5.000
ENSDART00000085136.7	2755	2505.000	3.988539	103.000
ENSDART00000157161.2	952	702.000	0.000000	0.000
ENSDART00000062603.5	2332	2082.000	0.000000	0.000
ENSDART00000169480.2	888	638.000	0.000000	0.000
ENSDART00000144439.2	734	484.000	10.872035	54.247
ENSDART00000133107.2	630	380.000	0.000000	0.000
ENSDART00000110868.4	1980	1730.000	5.834927	104.063
ENSDART00000190961.1	5483	5233.000	0.931252	50.238
ENSDART00000140565.3	487	237.000	0.000000	0.000
ENSDART00000147843.2	756	506.000	0.000000	0.000
ENSDART00000134052.3	3604	3354.000	6.044600	209.000
ENSDART00000185225.1	2265	2015.000	0.000000	0.000
ENSDART00000136321.3	1493	1243.000	2.598131	33.293
ENSDART00000146488.3	976	726.000	0.000000	0.000
ENSDART00000145740.2	773	523.000	0.687624	3.707
ENSDART00000171585.2	714	464.000	0.000000	0.000
ENSDART00000171777.3	14222	13972.000	0.055542	8.000
ENSDART00000171949.3	1049	799.000	0.000000	0.000
ENSDART00000101231.6	1776	1526.000	0.000000	0.000
ENSDART00000074950.5	3417	3167.000	8.467030	276.436
ENSDART00000144247.2	866	616.000	5.507642	34.975
ENSDART00000132109.2	829	579.000	1.536729	9.173
ENSDART00000141517.2	839	589.000	0.000000	0.000
ENSDART00000135768.3	4890	4640.000	0.000000	0.000
ENSDART00000188796.1	507	257.000	0.000000	0.000
ENSDART00000056734.4	1977	1727.000	7.486300	133.283
ENSDART00000143158.2	1038	788.000	1.688547	13.717
ENSDART00000144048.4	2228	1978.000	2.108757	43.000
ENSDART00000190664.1	1074	824.000	0.000000	0.000
ENSDART00000152996.2	1996	1746.000	0.738428	13.291
ENSDART00000164466.2	348	98.004	0.000000	0.000
ENSDART00000166988.2	547	297.000	0.000000	0.000
ENSDART00000171377.2	812	562.000	0.000000	0.000
ENSDART00000167389.2	487	237.000	0.000000	0.000
ENSDART00000171216.2	472	222.000	0.000000	0.000
ENSDART00000190509.1	4736	4486.000	0.033195	1.535
ENSDART00000171610.2	1669	1419.000	0.136720	2.000
ENSDART00000133668.4	5257	5007.000	1.336767	69.000
ENSDART00000104224.5	4133	3883.000	0.000000	0.000
ENSDART00000054591.7	2001	1751.000	0.000000	0.000
ENSDART00000149793.2	640	390.000	0.000000	0.000
ENSDART00000081743.6	4056	3806.000	0.930504	36.509
ENSDART00000081237.7	2395	2145.000	0.406928	8.998
ENSDART00000076542.5	1945	1695.000	13.931486	243.435
ENSDART00000187929.1	1599	1349.000	0.000000	0.000
ENSDART00000148959.3	1649	1399.000	0.000000	0.000
ENSDART00000160283.2	997	747.000	0.000000	0.000
ENSDART00000169017.2	948	698.000	0.277945	2.000
ENSDART00000151331.2	1326	1076.000	0.000000	0.000
ENSDART00000151255.2	878	628.000	0.000000	0.000
ENSDART00000151155.1	776	526.000	0.000000	0.000
ENSDART00000150921.1	590	340.000	0.000000	0.000
ENSDART00000091177.6	3446	3196.000	0.000000	0.000
ENSDART00000122979.2	2214	1964.000	0.000000	0.000
ENSDART00000132925.3	521	271.000	0.000000	0.000
ENSDART00000132569.2	691	441.000	0.448082	2.037
ENSDART00000014188.7	1795	1545.000	63.213203	1006.820
ENSDART00000159913.2	2471	2221.000	1.133808	25.960
ENSDART00000159059.2	640	390.000	0.000000	0.000
ENSDART00000158763.2	1672	1422.000	0.000000	0.000
ENSDART00000172656.2	1314	1064.000	0.000000	0.000
ENSDART00000182850.1	2284	2034.000	0.049602	1.040
ENSDART00000162754.2	2356	2106.000	0.000000	0.000
ENSDART00000178789.2	2437	2187.000	0.000000	0.000
ENSDART00000142393.3	791	541.000	0.992429	5.535
ENSDART00000141715.3	654	404.000	0.000000	0.000
ENSDART00000122739.3	4952	4702.000	13.961372	676.747
ENSDART00000144367.2	911	661.000	8.674758	59.112
ENSDART00000152198.2	1229	979.000	0.000000	0.000
ENSDART00000181365.1	1572	1322.000	0.000000	0.000
ENSDART00000050221.5	1330	1080.000	80.206961	893.000
ENSDART00000045697.6	684	434.000	556.618519	2490.365
ENSDART00000135501.2	773	523.000	0.674179	3.635
ENSDART00000130741.3	2523	2273.000	0.686193	16.079
ENSDART00000022909.9	2122	1858.000	3.028075	58.000
ENSDART00000164272.2	6301	6051.000	3.913367	244.114
ENSDART00000142336.2	4358	4095.000	2.961014	125.000
ENSDART00000191835.1	3786	3536.000	0.000000	0.000
ENSDART00000124718.3	1508	1258.000	10.956803	142.095
ENSDART00000113061.3	2711	2461.000	0.275912	7.000
ENSDART00000078277.5	1598	1348.000	9.067029	126.000
ENSDART00000006338.8	1362	1112.000	14.131706	162.000
ENSDART00000151574.2	681	431.000	0.000000	0.000
ENSDART00000151541.2	204	9.377	0.000000	0.000
ENSDART00000167362.2	422	172.000	1.649602	2.925
ENSDART00000160217.2	1092	842.000	0.930284	8.075
ENSDART00000145936.2	1352	1102.000	0.000000	0.000
ENSDART00000113666.3	5459	5209.000	0.000000	0.000
ENSDART00000191744.1	5939	5689.000	0.042577	2.497
ENSDART00000148435.3	511	261.000	0.000000	0.000
ENSDART00000049099.7	1718	1468.000	1.453721	22.000
ENSDART00000150117.2	751	501.000	0.000000	0.000
ENSDART00000088276.6	1197	947.000	0.921885	9.000
ENSDART00000149574.2	1324	1074.000	0.000000	0.000
ENSDART00000132510.3	1209	959.000	0.000000	0.000
ENSDART00000140608.3	1040	790.000	0.000000	0.000
ENSDART00000114542.4	1010	760.000	0.000000	0.000
ENSDART00000131803.3	671	421.000	0.000000	0.000
ENSDART00000138476.2	636	386.000	0.000000	0.000
ENSDART00000141022.3	865	615.000	0.000000	0.000
ENSDART00000142630.2	783	533.000	0.000000	0.000
ENSDART00000144604.2	806	556.000	0.000000	0.000
ENSDART00000139640.3	531	281.000	0.000000	0.000
ENSDART00000192431.1	522	272.000	0.000000	0.000
ENSDART00000100936.4	1309	1059.000	24.548400	268.000
ENSDART00000054710.6	667	417.000	12.794137	55.000
ENSDART00000099180.2	1254	1004.000	0.096616	1.000
ENSDART00000138922.2	451	201.000	0.000000	0.000
ENSDART00000133124.2	982	732.000	16.405210	123.797
ENSDART00000108518.5	3671	3421.000	30.559942	1077.758
ENSDART00000190598.1	7233	6983.000	1.787279	128.662
ENSDART00000064817.6	4699	4449.000	2.441968	112.000
ENSDART00000185143.1	1188	938.000	0.000000	0.000
ENSDART00000111237.4	2757	2507.000	0.507712	13.122
ENSDART00000143848.3	734	484.000	19.953396	99.558
ENSDART00000075485.4	714	464.000	39.813306	190.442
ENSDART00000189915.1	381	131.000	0.000000	0.000
ENSDART00000123016.3	810	560.000	0.173219	1.000
ENSDART00000098635.4	1084	834.000	4.441560	38.187
ENSDART00000132070.2	873	623.000	0.336109	2.159
ENSDART00000139862.2	1381	1131.000	51.859560	604.654
ENSDART00000131219.4	1583	1333.000	8.441356	116.000
ENSDART00000130599.3	1412	1162.000	0.000000	0.000
ENSDART00000015928.10	1580	1330.000	0.000000	0.000
ENSDART00000172643.2	325	75.104	0.000000	0.000
ENSDART00000173926.2	2898	2648.000	3.143255	85.805
ENSDART00000173661.2	694	444.000	0.000000	0.000
ENSDART00000173813.2	706	456.000	0.000000	0.000
ENSDART00000010035.7	1824	1574.000	20.410951	331.195
ENSDART00000136381.2	416	166.000	2.020513	3.458
ENSDART00000132968.2	772	522.000	0.284613	1.532
ENSDART00000137184.2	652	402.000	0.000000	0.000
ENSDART00000135994.2	867	617.000	0.000000	0.000
ENSDART00000147682.2	313	63.398	0.000000	0.000
ENSDART00000081047.5	3506	3256.000	66.652085	2237.246
ENSDART00000130576.3	2042	1792.000	2.598290	48.000
ENSDART00000164377.2	594	344.000	0.000000	0.000
ENSDART00000136314.3	1861	1611.000	0.180641	3.000
ENSDART00000152534.2	651	401.000	0.000000	0.000
ENSDART00000147824.2	550	300.000	0.000000	0.000
ENSDART00000146972.3	1287	1037.000	24.975654	267.000
ENSDART00000123476.3	300	51.326	0.000000	0.000
ENSDART00000102304.4	2104	1854.000	22.550278	431.000
ENSDART00000192473.1	3598	3348.000	0.000000	0.000
ENSDART00000153561.2	533	283.000	0.000000	0.000
ENSDART00000153762.2	547	297.000	8.818438	27.000
ENSDART00000155573.3	1707	1457.000	0.133154	2.000
ENSDART00000153515.3	625	375.000	0.000000	0.000
ENSDART00000155885.3	666	416.000	0.000000	0.000
ENSDART00000131291.3	3510	3260.000	0.000000	0.000
ENSDART00000063434.4	3589	3339.000	9.395548	323.411
ENSDART00000188132.1	6081	5831.000	1.660826	99.835
ENSDART00000133231.2	401	151.000	0.000000	0.000
ENSDART00000127123.4	3039	2789.000	8.131008	233.781
ENSDART00000137801.2	2173	1910.000	0.000000	0.000
ENSDART00000176202.2	4454	4204.000	0.000000	0.000
ENSDART00000191683.1	4406	4156.000	0.279873	11.991
ENSDART00000165671.2	968	718.000	0.000000	0.000
ENSDART00000184589.1	2594	2344.000	0.259244	6.264
ENSDART00000144762.2	985	735.000	0.000000	0.000
ENSDART00000081969.6	4049	3799.000	0.995817	39.000
ENSDART00000135878.2	12789	12539.000	0.000000	0.000
ENSDART00000087708.6	13881	13631.000	0.000000	0.000
ENSDART00000159124.2	1868	1618.000	6.659362	111.078
ENSDART00000163628.2	1835	1585.000	5.159391	84.303
ENSDART00000165429.2	754	504.000	0.000000	0.000
ENSDART00000186894.1	1989	1739.000	0.000000	0.000
ENSDART00000188709.1	1956	1706.000	0.000000	0.000
ENSDART00000089999.5	2132	1882.000	0.876221	17.000
ENSDART00000163396.2	1233	983.000	0.000000	0.000
ENSDART00000020204.9	1720	1470.000	109.952847	1666.247
ENSDART00000175508.2	3997	3747.000	39.625175	1530.631
ENSDART00000160707.2	752	502.000	35.307463	182.720
ENSDART00000016702.8	1047	797.000	9.736795	80.000
ENSDART00000151998.2	631	381.000	0.000000	0.000
ENSDART00000153640.2	605	355.000	0.000000	0.000
ENSDART00000024726.8	3799	3549.000	0.000000	0.000
ENSDART00000162452.2	5603	5353.000	3.625113	200.048
ENSDART00000174703.2	4789	4539.000	4.913150	229.898
ENSDART00000147939.2	1607	1357.000	0.000000	0.000
ENSDART00000144210.2	726	476.000	0.000000	0.000
ENSDART00000141850.2	786	536.000	0.000000	0.000
ENSDART00000177290.2	7450	7200.000	0.207643	15.412
ENSDART00000146987.2	1186	936.000	7.150849	69.000
ENSDART00000149855.3	3358	3108.000	0.714508	22.893
ENSDART00000189893.1	2676	2426.000	0.000000	0.000
ENSDART00000050957.8	2571	2321.000	1.300069	31.107
ENSDART00000114169.4	928	678.000	0.429216	3.000
ENSDART00000145187.3	3255	3005.000	0.555449	17.207
ENSDART00000136806.2	1072	822.000	0.000000	0.000
ENSDART00000098527.6	3635	3385.000	0.051383	1.793
ENSDART00000169868.2	2251	2001.000	0.000000	0.000
ENSDART00000162562.2	864	614.000	0.568627	3.599
ENSDART00000166606.2	1568	1307.000	0.000000	0.000
ENSDART00000162172.2	3642	3392.000	0.670778	23.456
ENSDART00000180208.1	4400	4150.000	1.680954	71.915
ENSDART00000140674.3	9811	9561.000	0.425873	41.976
ENSDART00000186011.1	7564	7314.000	0.817385	61.631
ENSDART00000173663.3	4478	4228.000	3.828825	166.885
ENSDART00000099639.8	4465	4215.000	22.986510	998.818
ENSDART00000173954.2	7623	7373.000	2.750459	209.057
ENSDART00000162705.2	4450	4200.000	0.000000	0.000
ENSDART00000172671.2	2502	2252.000	0.000000	0.000
ENSDART00000135664.3	575	325.000	0.000000	0.000
ENSDART00000063551.6	2028	1778.000	0.600130	11.000
ENSDART00000149520.2	1669	1419.000	73.557502	1076.032
ENSDART00000148926.2	742	492.000	0.000000	0.000
ENSDART00000066177.6	3470	3220.000	37.682560	1250.869
ENSDART00000171415.2	528	278.000	0.348931	1.000
ENSDART00000152674.3	796	546.000	2.986437	16.810
ENSDART00000133000.3	899	649.000	0.000000	0.000
ENSDART00000040557.5	1159	909.000	2.154576	20.190
ENSDART00000171035.2	2939	2689.000	0.653770	18.123
ENSDART00000042049.5	2160	1910.000	8.379825	165.000
ENSDART00000142211.2	520	270.000	0.000000	0.000
ENSDART00000088506.3	1803	1553.000	1.998770	32.000
ENSDART00000148426.2	1108	858.000	0.000000	0.000
ENSDART00000024206.9	1363	1113.000	0.000000	0.000
ENSDART00000166352.2	1983	1733.000	3.970558	70.936
ENSDART00000076586.6	2107	1857.000	3.715336	71.126
ENSDART00000136478.3	748	498.000	2.852440	14.644
ENSDART00000134041.2	772	522.000	1.133295	6.099
ENSDART00000146634.2	440	190.000	3.641080	7.132
ENSDART00000144477.2	1269	1019.000	0.000000	0.000
ENSDART00000163178.2	413	163.000	0.000000	0.000
ENSDART00000190262.1	2256	2006.000	10.735108	222.000
ENSDART00000154577.2	1390	1140.000	0.085090	1.000
ENSDART00000085926.4	2154	1904.000	0.000000	0.000
ENSDART00000078140.5	2375	2125.000	17.541720	384.279
ENSDART00000134637.2	488	238.000	0.000000	0.000
ENSDART00000136621.2	514	264.000	0.000000	0.000
ENSDART00000063418.7	1723	1473.000	5.618354	85.315
ENSDART00000142954.3	750	500.000	0.000000	0.000
ENSDART00000126105.3	698	448.000	0.000000	0.000
ENSDART00000063425.6	1501	1251.000	0.000000	0.000
ENSDART00000105222.4	1565	1315.000	0.000000	0.000
ENSDART00000143491.3	695	445.000	0.000000	0.000
ENSDART00000060025.6	1155	905.000	0.000000	0.000
ENSDART00000060030.7	1124	874.000	0.000000	0.000
ENSDART00000133988.3	929	679.000	0.000000	0.000
ENSDART00000111023.4	828	578.000	1.846074	11.000
ENSDART00000148727.3	5229	4979.000	1.206014	61.903
ENSDART00000149216.2	535	285.000	0.340361	1.000
ENSDART00000189341.1	351	101.003	0.000000	0.000
ENSDART00000054619.6	1537	1287.000	8.818438	117.000
ENSDART00000134808.2	642	392.000	0.000000	0.000
ENSDART00000003634.8	2756	2506.000	3.251491	84.000
ENSDART00000138471.3	694	444.000	0.000000	0.000
ENSDART00000188274.1	4695	4445.000	0.795797	36.466
ENSDART00000132967.2	516	266.000	0.000000	0.000
ENSDART00000133230.3	557	307.000	0.000000	0.000
ENSDART00000166744.2	1942	1692.000	0.000000	0.000
ENSDART00000115136.5	6986	6736.000	1.387375	96.341
ENSDART00000141825.2	833	583.000	2.388541	14.355
ENSDART00000104360.4	987	737.000	375.921715	2856.147
ENSDART00000134141.3	5881	5631.000	3.008995	174.672
ENSDART00000042944.7	4806	4556.000	0.177319	8.328
ENSDART00000157458.2	1785	1535.000	391.107545	6188.996
ENSDART00000149138.3	2016	1766.000	1.098560	20.000
ENSDART00000149211.3	592	342.000	0.000000	0.000
ENSDART00000057613.5	1326	1076.000	0.000000	0.000
ENSDART00000040786.5	1158	908.000	0.000000	0.000
ENSDART00000045659.6	2655	2405.000	4.033381	100.000
ENSDART00000161567.2	3385	3135.000	0.000000	0.000
ENSDART00000159921.2	3321	3071.000	0.000000	0.000
ENSDART00000189898.1	2037	1787.000	0.217130	4.000
ENSDART00000162804.2	3363	3113.000	0.000000	0.000
ENSDART00000137681.2	1380	1130.000	19.706267	229.561
ENSDART00000147024.3	1406	1156.000	0.000000	0.000
ENSDART00000099944.4	1676	1426.000	2.886876	42.439
ENSDART00000075508.5	1923	1673.000	0.578982	9.986
ENSDART00000133262.3	1127	877.000	0.000000	0.000
ENSDART00000057039.8	2834	2584.000	0.000000	0.000
ENSDART00000191947.1	3059	2809.000	0.000000	0.000
ENSDART00000187734.1	2798	2548.000	0.000000	0.000
ENSDART00000152601.2	1841	1591.000	0.158637	2.602
ENSDART00000145728.3	888	638.000	27.360840	179.956
ENSDART00000140718.2	653	403.000	112.659085	468.044
ENSDART00000140633.3	767	517.000	0.000000	0.000
ENSDART00000140658.3	994	744.000	0.000000	0.000
ENSDART00000045549.8	1362	1112.000	6.342643	72.709
ENSDART00000148022.3	831	581.000	0.000000	0.000
ENSDART00000139885.3	1176	926.000	0.000000	0.000
ENSDART00000134622.2	871	621.000	0.000000	0.000
ENSDART00000130589.3	1482	1232.000	0.000000	0.000
ENSDART00000149685.3	2401	2151.000	2.712392	60.146
ENSDART00000150106.3	1089	839.000	1.023646	8.854
ENSDART00000145628.2	771	521.000	0.000000	0.000
ENSDART00000140600.2	846	596.000	0.000000	0.000
ENSDART00000042572.8	1652	1402.000	0.244281	3.531
ENSDART00000153025.3	6920	6670.000	5.716237	393.054
ENSDART00000138252.3	766	516.000	0.000000	0.000
ENSDART00000142756.2	759	509.000	0.239461	1.257
ENSDART00000132335.2	331	81.049	0.000000	0.000
ENSDART00000153394.2	261	24.250	0.000000	0.000
ENSDART00000179904.1	1273	1023.000	0.678869	7.159
ENSDART00000193405.1	879	629.000	0.000000	0.000
ENSDART00000167724.2	538	288.000	2.694523	8.000
ENSDART00000144060.2	887	637.000	8.428641	55.349
ENSDART00000145483.2	782	532.000	0.000000	0.000
ENSDART00000187744.1	5392	5142.000	2.908402	154.171
ENSDART00000022379.9	2912	2662.000	5.448577	149.523
ENSDART00000135323.2	729	479.000	0.000000	0.000
ENSDART00000133818.2	800	550.000	0.789677	4.477
ENSDART00000130105.3	1005	755.000	76.290582	593.791
ENSDART00000127856.3	488	238.000	29.023052	71.209
ENSDART00000153244.2	1482	1232.000	1.668004	21.185
ENSDART00000153283.2	886	636.000	0.000000	0.000
ENSDART00000182290.1	1156	906.000	9.187992	85.815
ENSDART00000124567.4	1775	1525.000	2.962664	46.577
ENSDART00000099185.5	1170	920.000	0.445511	4.225
ENSDART00000080398.4	1411	1161.000	0.000000	0.000
ENSDART00000184906.1	1294	1044.000	0.000000	0.000
ENSDART00000075320.6	1722	1472.000	1.120277	17.000
ENSDART00000149767.2	975	725.000	2.404058	17.968
ENSDART00000149458.2	500	250.000	2.862522	7.377
ENSDART00000149654.2	1015	765.000	0.000000	0.000
ENSDART00000085758.6	3367	3117.000	10.434633	335.297
ENSDART00000149861.3	606	356.000	0.000000	0.000
ENSDART00000149226.3	887	637.000	0.000000	0.000
ENSDART00000149543.2	456	206.000	0.000000	0.000
ENSDART00000180532.1	5311	5061.000	0.995196	51.923
ENSDART00000058205.6	441	191.000	0.000000	0.000
ENSDART00000190285.1	375	125.000	0.000000	0.000
ENSDART00000136428.3	2557	2307.000	0.546613	13.000
ENSDART00000101809.5	685	435.000	6.277620	28.151
ENSDART00000031998.8	1739	1489.000	0.586317	9.000
ENSDART00000132520.3	1914	1664.000	0.000000	0.000
ENSDART00000173969.2	4733	4483.000	0.000000	0.000
ENSDART00000173539.2	838	588.000	0.000000	0.000
ENSDART00000040534.8	4638	4388.000	2.608553	118.000
ENSDART00000132338.2	375	125.000	0.000000	0.000
ENSDART00000012694.9	2436	2186.000	5.324949	120.000
ENSDART00000018764.9	1863	1613.000	1.142625	19.000
ENSDART00000082127.6	4287	4037.000	0.000000	0.000
ENSDART00000159803.3	6078	5828.000	0.216376	13.000
ENSDART00000131181.3	2922	2672.000	0.399338	11.000
ENSDART00000153280.2	393	143.000	0.000000	0.000
ENSDART00000083690.6	1118	868.000	2.235088	20.000
ENSDART00000135876.2	598	348.000	0.000000	0.000
ENSDART00000180731.1	885	635.000	0.000000	0.000
ENSDART00000045888.9	5862	5612.000	0.069140	4.000
ENSDART00000029553.6	1342	1092.000	4.796843	54.000
ENSDART00000128756.3	887	637.000	0.000000	0.000
ENSDART00000144864.2	456	206.000	0.000000	0.000
ENSDART00000077348.6	5614	5364.000	3.851902	213.000
ENSDART00000027072.9	825	575.000	0.000000	0.000
ENSDART00000142621.2	253	20.776	0.000000	0.000
ENSDART00000146475.2	315	65.324	2.969909	2.000
ENSDART00000133524.3	1666	1416.000	0.822058	12.000
ENSDART00000129719.4	1686	1436.000	0.000000	0.000
ENSDART00000137232.2	3164	2914.000	0.798925	24.000
ENSDART00000066985.7	1144	894.000	1.410556	13.000
ENSDART00000141371.3	844	594.000	0.000000	0.000
ENSDART00000152489.3	1536	1286.000	0.000000	0.000
ENSDART00000110104.2	1281	1031.000	0.000000	0.000
ENSDART00000076496.6	2386	2136.000	0.000000	0.000
ENSDART00000020582.8	2010	1760.000	82.397282	1495.000
ENSDART00000108739.4	498	248.000	0.000000	0.000
ENSDART00000193369.1	363	113.000	0.000000	0.000
ENSDART00000131353.2	1003	753.000	0.000000	0.000
ENSDART00000040383.7	896	646.000	14.415280	96.000
ENSDART00000029308.8	8806	8556.000	7.799006	687.901
ENSDART00000138433.2	536	286.000	0.000000	0.000
ENSDART00000148364.2	964	714.000	0.964510	7.099
ENSDART00000080033.5	1089	839.000	0.000000	0.000
ENSDART00000112565.3	875	625.000	0.000000	0.000
ENSDART00000152457.2	748	498.000	0.000000	0.000
ENSDART00000193379.1	405	155.000	0.000000	0.000
ENSDART00000086946.6	3234	2984.000	1.140333	35.079
ENSDART00000146115.2	1826	1576.000	5.477951	89.000
ENSDART00000143548.2	806	556.000	0.000000	0.000
ENSDART00000019571.7	1220	970.000	13.312785	133.124
ENSDART00000135587.2	1439	1189.000	7.250820	88.876
ENSDART00000145356.4	2849	2599.000	1.470900	39.410
ENSDART00000180225.1	2578	2328.000	0.843807	20.251
ENSDART00000125579.4	1590	1340.000	2.369766	32.736
ENSDART00000100808.6	3490	3240.000	2.583921	86.306
ENSDART00000186391.1	1542	1292.000	0.000000	0.000
ENSDART00000037698.6	1822	1572.000	9.749647	158.000
ENSDART00000166766.2	982	732.000	0.586599	4.427
ENSDART00000160431.2	1527	1277.000	68.712743	904.573
ENSDART00000074600.6	2252	2002.000	0.387624	8.000
ENSDART00000181792.1	4007	3757.000	0.148638	5.757
ENSDART00000140817.3	773	523.000	0.000000	0.000
ENSDART00000146440.3	733	483.000	0.000000	0.000
ENSDART00000146935.2	815	565.000	5.401736	31.463
ENSDART00000131906.2	767	517.000	0.000000	0.000
ENSDART00000057288.5	2239	1989.000	28.744816	589.400
ENSDART00000137326.2	572	322.000	0.000000	0.000
ENSDART00000164627.2	4620	4370.000	0.670988	30.228
ENSDART00000150649.3	756	506.000	0.000000	0.000
ENSDART00000100197.5	1007	757.000	88.794979	692.947
ENSDART00000162201.2	1006	756.000	90.843533	707.997
ENSDART00000041895.7	985	735.000	31.674390	240.000
ENSDART00000147728.3	863	613.000	0.000000	0.000
ENSDART00000104778.5	939	689.000	0.000000	0.000
ENSDART00000165313.2	917	667.000	4.254249	29.253
ENSDART00000131912.3	5392	5142.000	1.860684	98.633
ENSDART00000039698.7	2745	2495.000	0.000000	0.000
ENSDART00000191902.1	2775	2525.000	0.000000	0.000
ENSDART00000051474.6	1960	1710.000	0.000000	0.000
ENSDART00000081652.6	915	654.000	11.865788	80.000
ENSDART00000158791.2	3191	2941.000	0.653715	19.820
ENSDART00000163036.2	1045	795.000	0.754085	6.180
ENSDART00000124104.2	2595	2345.000	3.124039	75.522
ENSDART00000168674.1	810	560.000	0.000000	0.000
ENSDART00000172956.1	901	651.000	0.000000	0.000
ENSDART00000173411.1	628	378.000	0.000000	0.000
ENSDART00000158769.1	648	398.000	0.000000	0.000
ENSDART00000172970.1	649	399.000	0.000000	0.000
ENSDART00000172132.1	317	67.261	0.000000	0.000
ENSDART00000083407.6	6357	6107.000	0.000000	0.000
ENSDART00000155559.2	514	264.000	0.367435	1.000
ENSDART00000140869.2	5349	5099.000	0.000000	0.000
ENSDART00000175732.2	5875	5625.000	0.045248	2.624
ENSDART00000187363.1	5875	5625.000	0.045248	2.624
ENSDART00000148193.3	555	305.000	0.000000	0.000
ENSDART00000147218.4	1575	1325.000	0.000000	0.000
ENSDART00000027274.8	4728	4478.000	0.000000	0.000
ENSDART00000152093.2	558	308.000	5.484639	17.415
ENSDART00000109848.5	5152	4902.000	3.177730	160.585
ENSDART00000181235.1	3627	3377.000	0.000000	0.000
ENSDART00000184857.1	4366	4116.000	0.000000	0.000
ENSDART00000191325.1	4516	4266.000	0.000000	0.000
ENSDART00000153695.3	3636	3386.000	0.000000	0.000
ENSDART00000181546.1	4116	3866.000	0.000000	0.000
ENSDART00000178121.2	3597	3347.000	0.000000	0.000
ENSDART00000112895.3	1653	1403.000	0.207419	3.000
ENSDART00000000693.9	1386	1136.000	1.110067	13.000
ENSDART00000144313.2	479	229.000	0.000000	0.000
ENSDART00000006449.8	3232	2982.000	36.384174	1118.500
ENSDART00000174267.2	748	498.000	0.000000	0.000
ENSDART00000060087.6	1378	1128.000	0.000000	0.000
ENSDART00000185665.1	1377	1127.000	0.000000	0.000
ENSDART00000110621.4	6510	6260.000	4.877329	314.755
ENSDART00000162694.2	9069	8819.000	1.473483	133.962
ENSDART00000009549.7	3191	2941.000	84.343716	2557.192
ENSDART00000152347.2	225	12.734	20.595324	2.704
ENSDART00000152293.2	627	377.000	0.541387	2.104
ENSDART00000148540.2	1431	1181.000	0.164272	2.000
ENSDART00000158528.2	1133	883.000	2.028254	18.463
ENSDART00000169519.2	345	95.007	5.349297	5.239
ENSDART00000173881.2	3387	3137.000	4.057191	131.207
ENSDART00000173458.2	928	678.000	2.718741	19.003
ENSDART00000180955.1	2468	2218.000	1.015345	23.216
ENSDART00000100798.5	1886	1636.000	0.000000	0.000
ENSDART00000182363.1	2007	1757.000	0.000000	0.000
ENSDART00000109599.4	6793	6543.000	0.000000	0.000
ENSDART00000190332.1	11581	11331.000	0.000000	0.000
ENSDART00000158034.3	11494	11244.000	3.037476	352.086
ENSDART00000165999.2	436	186.000	0.000000	0.000
ENSDART00000169466.2	844	594.000	0.000000	0.000
ENSDART00000167952.2	2598	2348.000	2.751241	66.595
ENSDART00000158087.2	773	523.000	0.000000	0.000
ENSDART00000168276.2	4412	4162.000	0.000000	0.000
ENSDART00000158681.3	4451	4201.000	0.000000	0.000
ENSDART00000190188.1	6606	6356.000	0.236406	15.490
ENSDART00000155821.3	3356	3106.000	0.000000	0.000
ENSDART00000110337.4	1451	1201.000	0.000000	0.000
ENSDART00000138713.3	852	602.000	0.483414	3.000
ENSDART00000136847.2	825	575.000	0.000000	0.000
ENSDART00000190713.1	2417	2167.000	3.901793	87.164
ENSDART00000139276.3	1071	821.000	0.000000	0.000
ENSDART00000170600.1	725	475.000	0.000000	0.000
ENSDART00000166683.1	1526	1276.000	8.058228	106.000
ENSDART00000134365.3	776	526.000	0.000000	0.000
ENSDART00000168217.2	3392	3142.000	0.000000	0.000
ENSDART00000065083.7	2550	2300.000	0.126525	3.000
ENSDART00000081661.4	1326	1076.000	9.826494	109.000
ENSDART00000020671.9	2345	2095.000	1.364672	29.473
ENSDART00000145061.3	4547	4297.000	1.658201	73.454
ENSDART00000182575.1	5892	5642.000	0.000000	0.000
ENSDART00000002118.10	5811	5561.000	1.263246	72.420
ENSDART00000147535.2	492	242.000	0.000000	0.000
ENSDART00000074597.5	1061	811.000	18.761329	156.856
ENSDART00000132542.3	1016	766.000	16.258421	128.388
ENSDART00000134345.3	787	537.000	0.000000	0.000
ENSDART00000143872.3	534	284.000	0.000000	0.000
ENSDART00000133715.2	854	604.000	0.000000	0.000
ENSDART00000181064.1	741	491.000	0.000000	0.000
ENSDART00000049624.4	3669	3419.000	0.000000	0.000
ENSDART00000147869.2	153	5.322	19.430583	1.066
ENSDART00000100342.5	4334	4084.000	0.038090	1.604
ENSDART00000193879.1	2180	1930.000	0.472264	9.396
ENSDART00000022562.7	1957	1707.000	17.616212	310.000
ENSDART00000187572.1	579	329.000	0.000000	0.000
ENSDART00000174216.2	798	548.000	0.000000	0.000
ENSDART00000174055.2	805	555.000	0.000000	0.000
ENSDART00000052030.7	3180	2930.000	1.527770	46.147
ENSDART00000174240.2	916	666.000	0.000000	0.000
ENSDART00000187559.1	3750	3500.000	0.174561	6.298
ENSDART00000140351.2	4146	3896.000	2.763684	111.000
ENSDART00000187080.1	3609	3359.000	0.000000	0.000
ENSDART00000136269.2	3498	3248.000	0.000000	0.000
ENSDART00000186449.1	3330	3080.000	0.000000	0.000
ENSDART00000186879.1	3735	3485.000	0.081667	2.934
ENSDART00000001313.9	3126	2876.000	0.000000	0.000
ENSDART00000185935.1	3063	2813.000	0.000000	0.000
ENSDART00000188902.1	2913	2663.000	0.000000	0.000
ENSDART00000188965.1	3144	2894.000	0.000000	0.000
ENSDART00000145305.3	1601	1351.000	0.000000	0.000
ENSDART00000159504.2	2097	1847.000	0.367634	7.000
ENSDART00000005829.6	2135	1885.000	10.079018	195.860
ENSDART00000168437.2	1665	1415.000	13.916306	203.000
ENSDART00000149436.3	985	735.000	4.606234	34.902
ENSDART00000130791.4	405	155.000	0.000000	0.000
ENSDART00000139852.2	1463	1213.000	6.477517	81.000
ENSDART00000077751.5	1452	1202.000	0.000000	0.000
ENSDART00000144409.2	515	265.000	0.000000	0.000
ENSDART00000144686.2	299	50.439	0.000000	0.000
ENSDART00000089379.6	1500	1250.000	0.000000	0.000
ENSDART00000169855.2	784	534.000	0.000000	0.000
ENSDART00000163647.2	3008	2758.000	28.664720	815.000
ENSDART00000153363.2	838	588.000	0.000000	0.000
ENSDART00000041388.7	2994	2744.000	0.141404	4.000
ENSDART00000103232.5	2027	1777.000	0.000000	0.000
ENSDART00000103395.6	1138	888.000	26.981640	247.000
ENSDART00000145437.2	370	120.000	0.000000	0.000
ENSDART00000136306.2	738	488.000	17.492312	88.000
ENSDART00000147380.2	526	276.000	0.000000	0.000
ENSDART00000017810.4	3124	2874.000	0.130305	3.861
ENSDART00000111873.3	513	263.000	0.000000	0.000
ENSDART00000160884.2	1035	785.000	0.000000	0.000
ENSDART00000140073.2	1641	1391.000	0.000000	0.000
ENSDART00000022481.9	2037	1787.000	25.838468	476.000
ENSDART00000140649.2	290	42.835	0.000000	0.000
ENSDART00000157981.2	295	46.972	0.000000	0.000
ENSDART00000002545.8	2289	2039.000	3.551133	74.645
ENSDART00000187157.1	5217	4967.000	0.377998	19.355
ENSDART00000138215.2	912	662.000	0.000000	0.000
ENSDART00000090010.5	2640	2390.000	2.354043	58.000
ENSDART00000136183.2	879	629.000	0.000000	0.000
ENSDART00000177140.2	2634	2384.000	0.000000	0.000
ENSDART00000150658.3	774	524.000	14.978051	80.910
ENSDART00000100199.5	990	740.000	0.000000	0.000
ENSDART00000171497.2	853	603.000	71.499471	444.463
ENSDART00000009590.10	399	149.000	0.000000	0.000
ENSDART00000154171.3	8415	8165.000	0.662229	55.742
ENSDART00000090675.6	7889	7639.000	4.612787	363.258
ENSDART00000015040.11	2805	2555.000	1.451678	38.236
ENSDART00000148113.2	842	592.000	0.000000	0.000
ENSDART00000174324.2	629	379.000	0.000000	0.000
ENSDART00000193674.1	2667	2417.000	1.274787	31.764
ENSDART00000150746.3	4412	4162.000	0.559717	24.015
ENSDART00000157941.2	1784	1534.000	2.817084	44.549
ENSDART00000190750.1	2221	1971.000	0.000000	0.000
ENSDART00000190248.1	2425	2175.000	0.342994	7.691
ENSDART00000185921.1	2810	2560.000	0.000000	0.000
ENSDART00000183761.1	5172	4922.000	0.103808	5.267
ENSDART00000154402.2	1336	1086.000	4.198096	47.000
ENSDART00000142618.2	733	483.000	0.000000	0.000
ENSDART00000152118.3	791	541.000	0.000000	0.000
ENSDART00000152781.3	947	697.000	1.610346	11.571
ENSDART00000136592.2	597	347.000	0.000000	0.000
ENSDART00000152288.2	516	266.000	0.000000	0.000
ENSDART00000027603.8	1464	1214.000	36.395760	455.497
ENSDART00000152577.3	861	611.000	0.000000	0.000
ENSDART00000145601.4	881	631.000	0.450811	2.933
ENSDART00000140368.2	442	192.000	10.104460	20.000
ENSDART00000066987.6	1312	1062.000	4.110289	45.000
ENSDART00000015479.7	1235	985.000	71.693455	728.000
ENSDART00000162952.2	783	533.000	0.000000	0.000
ENSDART00000145175.4	1315	1065.000	2.914639	32.000
ENSDART00000132921.2	699	449.000	0.000000	0.000
ENSDART00000144228.3	2010	1760.000	0.000000	0.000
ENSDART00000133428.3	773	523.000	0.000000	0.000
ENSDART00000145472.2	776	526.000	0.000000	0.000
ENSDART00000060169.6	2454	2204.000	3.009940	68.389
ENSDART00000135434.2	769	519.000	0.000000	0.000
ENSDART00000169605.3	4419	4169.000	0.037489	1.611
ENSDART00000157642.2	1165	915.000	2.544336	24.000
ENSDART00000155076.2	564	314.000	3.784759	12.251
ENSDART00000156016.2	686	436.000	7.433507	33.411
ENSDART00000154986.2	457	207.000	0.000000	0.000
ENSDART00000101949.6	1182	932.000	7.053277	67.768
ENSDART00000143535.3	557	307.000	0.000000	0.000
ENSDART00000160356.2	4088	3838.000	1.061521	42.000
ENSDART00000130880.3	2210	1960.000	13.659581	276.000
ENSDART00000193449.1	495	245.000	0.000000	0.000
ENSDART00000054620.4	2243	1993.000	0.000000	0.000
ENSDART00000121913.3	1950	1700.000	0.000000	0.000
ENSDART00000192462.1	1124	874.000	0.221974	2.000
ENSDART00000087202.6	1187	937.000	15.976118	154.322
ENSDART00000090306.6	2435	2185.000	0.177580	4.000
ENSDART00000154728.3	10560	10310.000	11.765074	1250.458
ENSDART00000156264.2	940	690.000	29.917748	212.811
ENSDART00000157322.2	630	380.000	3.250004	12.732
ENSDART00000183735.1	8928	8678.000	0.000000	0.000
ENSDART00000088545.6	2612	2362.000	1.930358	47.004
ENSDART00000132460.2	2648	2398.000	10.847765	268.167
ENSDART00000163657.2	2507	2257.000	0.159852	3.719
ENSDART00000051663.7	1921	1671.000	4.715859	81.237
ENSDART00000131237.3	3573	3323.000	0.642209	22.000
ENSDART00000132276.2	502	252.000	0.000000	0.000
ENSDART00000150935.2	769	519.000	0.000000	0.000
ENSDART00000125459.4	8236	7986.000	4.544747	374.158
ENSDART00000141311.2	879	629.000	0.000000	0.000
ENSDART00000144339.2	791	541.000	0.000000	0.000
ENSDART00000148321.2	847	597.000	4.720805	29.054
ENSDART00000142389.4	4914	4664.000	0.000000	0.000
ENSDART00000067264.4	4138	3888.000	0.063501	2.545
ENSDART00000151948.2	1050	800.000	0.168883	1.393
ENSDART00000134884.2	1041	791.000	1.348965	11.000
ENSDART00000064989.7	777	527.000	0.000000	0.000
ENSDART00000039485.7	1079	829.000	69.994082	598.179
ENSDART00000159761.2	831	581.000	0.000000	0.000
ENSDART00000169809.2	2746	2496.000	8.005842	206.000
ENSDART00000127982.3	3533	3283.000	5.643478	191.000
ENSDART00000154530.2	414	164.000	0.000000	0.000
ENSDART00000149658.3	737	487.000	0.000000	0.000
ENSDART00000148424.3	761	511.000	0.000000	0.000
ENSDART00000148797.3	581	331.000	0.000000	0.000
ENSDART00000151272.3	560	310.000	0.000000	0.000
ENSDART00000149639.2	497	247.000	0.000000	0.000
ENSDART00000148445.2	1043	793.000	0.000000	0.000
ENSDART00000128196.4	1610	1360.000	0.000000	0.000
ENSDART00000150168.3	761	511.000	0.000000	0.000
ENSDART00000149259.4	861	611.000	0.000000	0.000
ENSDART00000151442.3	869	619.000	0.000000	0.000
ENSDART00000052556.8	1719	1469.000	0.000000	0.000
ENSDART00000140261.2	406	156.000	0.000000	0.000
ENSDART00000149837.2	1056	806.000	0.000000	0.000
ENSDART00000043516.7	976	726.000	7.530768	56.363
ENSDART00000191532.1	1427	1177.000	0.000000	0.000
ENSDART00000132495.3	732	482.000	2.846510	14.144
ENSDART00000110078.4	2322	2072.000	0.692581	14.794
ENSDART00000059489.7	3776	3526.000	0.093726	3.407
ENSDART00000188854.1	1005	755.000	0.000000	0.000
ENSDART00000193393.1	6147	5897.000	0.000000	0.000
ENSDART00000008275.8	1346	1096.000	0.885062	10.000
ENSDART00000163164.2	1312	1062.000	0.000000	0.000
ENSDART00000077829.6	2260	2010.000	11.630686	241.000
ENSDART00000152670.2	717	467.000	0.000000	0.000
ENSDART00000167835.2	1264	1014.000	0.000000	0.000
ENSDART00000146300.2	1278	1028.000	0.000000	0.000
ENSDART00000146052.3	7969	7719.000	5.422512	431.496
ENSDART00000087047.5	3407	3157.000	5.315644	173.000
ENSDART00000022484.7	2184	1934.000	16.032775	319.654
ENSDART00000131003.3	716	466.000	0.904564	4.346
ENSDART00000147719.2	623	373.000	0.000000	0.000
ENSDART00000179780.1	5431	5181.000	0.000000	0.000
ENSDART00000087576.6	5452	5202.000	1.323952	71.000
ENSDART00000133495.3	1189	939.000	0.000000	0.000
ENSDART00000130595.2	954	704.000	0.000000	0.000
ENSDART00000156730.3	3418	3168.000	0.347139	11.337
ENSDART00000156074.2	624	374.000	0.000000	0.000
ENSDART00000091132.6	2194	1944.000	0.000000	0.000
ENSDART00000138753.2	881	631.000	0.000000	0.000
ENSDART00000104606.5	1942	1692.000	0.745294	13.000
ENSDART00000152721.3	882	632.000	0.000000	0.000
ENSDART00000078305.6	6228	5978.000	5.371016	331.000
ENSDART00000061996.7	1631	1381.000	2.586312	36.821
ENSDART00000145416.2	847	597.000	0.000000	0.000
ENSDART00000066788.4	1437	1187.000	0.245163	3.000
ENSDART00000174289.2	3185	2935.000	3.143601	95.115
ENSDART00000174329.2	436	186.000	0.000000	0.000
ENSDART00000009649.6	5829	5579.000	0.460030	26.458
ENSDART00000132890.2	901	651.000	37.244781	249.955
ENSDART00000110933.4	689	439.000	0.000000	0.000
ENSDART00000168496.1	1863	1613.000	7.262855	120.770
ENSDART00000162614.2	1317	1067.000	0.000000	0.000
ENSDART00000142181.2	1098	848.000	4.118044	36.000
ENSDART00000123147.3	2314	2064.000	0.610967	13.000
ENSDART00000007353.9	2200	1950.000	7.710481	155.000
ENSDART00000155536.2	834	584.000	0.000000	0.000
ENSDART00000155785.2	839	589.000	0.000000	0.000
ENSDART00000171560.2	660	410.000	0.236592	1.000
ENSDART00000135688.2	505	255.000	0.000000	0.000
ENSDART00000150467.2	1180	930.000	0.738129	7.077
ENSDART00000147827.2	859	609.000	0.666202	4.183
ENSDART00000061315.8	3718	3468.000	8.871467	317.169
ENSDART00000189203.1	3774	3524.000	0.511224	18.572
ENSDART00000149299.3	3762	3512.000	0.309002	11.187
ENSDART00000185089.1	5682	5432.000	3.228889	180.813
ENSDART00000044043.7	1759	1509.000	5.785456	90.000
ENSDART00000142276.2	644	394.000	0.000000	0.000
ENSDART00000186524.1	1276	1026.000	0.000000	0.000
ENSDART00000149937.2	776	526.000	0.000000	0.000
ENSDART00000161642.2	723	473.000	10.503706	51.218
ENSDART00000043756.9	8285	8035.000	0.917513	76.000
ENSDART00000192311.1	5458	5208.000	0.000000	0.000
ENSDART00000169360.2	3233	2983.000	0.000000	0.000
ENSDART00000055038.4	2262	2012.000	3.037365	63.000
ENSDART00000134720.2	570	320.000	0.000000	0.000
ENSDART00000029492.7	1181	931.000	5.001220	48.000
ENSDART00000164267.2	2349	2099.000	0.000000	0.000
ENSDART00000163616.2	2450	2200.000	2.116425	48.000
ENSDART00000159166.2	1463	1213.000	0.000000	0.000
ENSDART00000147785.3	4683	4433.000	2.790069	127.505
ENSDART00000085612.6	3304	3054.000	0.000000	0.000
ENSDART00000161436.2	3729	3479.000	0.543559	19.495
ENSDART00000131501.4	3424	3174.000	0.000000	0.000
ENSDART00000128505.3	2046	1796.000	0.000000	0.000
ENSDART00000191510.1	3414	3164.000	0.183950	6.000
ENSDART00000109587.3	4578	4328.000	2.174047	97.000
ENSDART00000170984.2	2097	1847.000	0.000000	0.000
ENSDART00000087445.6	1311	1061.000	9.051159	99.000
ENSDART00000138921.2	1420	1170.000	0.663267	8.000
ENSDART00000136556.2	688	438.000	32.512658	146.805
ENSDART00000172739.2	693	443.000	0.000000	0.000
ENSDART00000103550.4	2291	2041.000	0.202997	4.271
ENSDART00000135569.3	1527	1277.000	0.000000	0.000
ENSDART00000136142.2	877	627.000	4.482946	28.977
ENSDART00000193661.1	1522	1272.000	6.966850	91.356
ENSDART00000184984.1	1430	1180.000	5.366766	65.285
ENSDART00000187980.1	4301	4051.000	0.110043	4.596
ENSDART00000123315.3	1039	789.000	0.000000	0.000
ENSDART00000153497.3	6052	5802.000	4.968914	297.204
ENSDART00000180329.1	1120	870.000	0.000000	0.000
ENSDART00000065859.8	1782	1532.000	9.612942	151.821
ENSDART00000166287.3	1698	1448.000	13.410197	200.179
ENSDART00000125071.3	690	440.000	0.000000	0.000
ENSDART00000158504.2	3823	3573.000	0.000000	0.000
ENSDART00000182521.1	3063	2813.000	0.000000	0.000
ENSDART00000140717.3	4227	3977.000	0.536601	22.000
ENSDART00000188111.1	3651	3401.000	0.000000	0.000
ENSDART00000084011.6	2514	2264.000	0.814094	19.001
ENSDART00000155842.2	3799	3549.000	0.000000	0.000
ENSDART00000088142.6	4165	3915.000	1.430242	57.724
ENSDART00000141532.2	405	155.000	0.000000	0.000
ENSDART00000013605.8	4052	3791.000	0.562929	22.000
ENSDART00000133753.2	882	632.000	0.000000	0.000
ENSDART00000012644.7	2469	2219.000	1202.081729	27498.369
ENSDART00000138327.2	738	488.000	0.000000	0.000
ENSDART00000147048.2	801	551.000	1.983050	11.264
ENSDART00000011251.10	1382	1132.000	1065.637316	12435.736
ENSDART00000186457.1	1212	962.000	0.000000	0.000
ENSDART00000127323.3	1008	758.000	0.000000	0.000
ENSDART00000192105.1	1080	830.000	0.000000	0.000
ENSDART00000153683.4	1059	809.000	0.000000	0.000
ENSDART00000186713.1	1101	851.000	0.000000	0.000
ENSDART00000185820.1	672	422.000	0.000000	0.000
ENSDART00000144761.2	739	489.000	3.483969	17.563
ENSDART00000158752.2	2258	2008.000	0.814938	16.870
ENSDART00000166503.2	2455	2205.000	1.212753	27.567
ENSDART00000163860.2	2362	2112.000	0.000000	0.000
ENSDART00000166646.2	500	250.000	0.000000	0.000
ENSDART00000147808.3	1890	1640.000	0.118296	2.000
ENSDART00000101033.4	2111	1861.000	0.000000	0.000
ENSDART00000010256.6	1275	1025.000	84.321476	891.000
ENSDART00000088492.5	1458	1208.000	0.000000	0.000
ENSDART00000133921.2	742	492.000	4.353193	22.079
ENSDART00000180916.1	1083	833.000	0.000000	0.000
ENSDART00000173848.2	716	466.000	0.000000	0.000
ENSDART00000173948.2	891	641.000	0.000000	0.000
ENSDART00000173976.2	1824	1574.000	0.246513	4.000
ENSDART00000003278.9	3875	3625.000	0.274265	10.249
ENSDART00000138875.2	593	343.000	0.000000	0.000
ENSDART00000123447.4	909	659.000	0.000000	0.000
ENSDART00000185333.1	1020	770.000	0.881844	7.000
ENSDART00000002930.10	4381	4131.000	2.504024	106.637
ENSDART00000137311.2	838	588.000	0.000000	0.000
ENSDART00000176939.2	2967	2717.000	0.120054	3.363
ENSDART00000066230.7	543	293.000	0.000000	0.000
ENSDART00000185614.1	1026	776.000	1.000029	8.000
ENSDART00000158369.2	1014	764.000	0.000000	0.000
ENSDART00000077503.4	1654	1404.000	8.774472	127.000
ENSDART00000013394.6	1775	1525.000	39.628037	623.000
ENSDART00000138760.2	815	565.000	0.000000	0.000
ENSDART00000152391.3	741	491.000	0.205374	1.040
ENSDART00000163093.2	4700	4450.000	2.833790	130.000
ENSDART00000143269.2	1331	1081.000	0.000000	0.000
ENSDART00000133807.2	686	436.000	0.000000	0.000
ENSDART00000173596.2	2317	2067.000	32.479390	692.092
ENSDART00000183246.1	1164	914.000	0.139343	1.313
ENSDART00000097625.4	684	434.000	1.117544	5.000
ENSDART00000100926.5	956	706.000	0.000000	0.000
ENSDART00000065503.6	1703	1453.000	5.541111	83.000
ENSDART00000171159.2	2647	2397.000	3.480285	86.000
ENSDART00000057094.5	1435	1185.000	4.092946	50.000
ENSDART00000150091.2	814	564.000	0.000000	0.000
ENSDART00000154680.2	7815	7565.000	1.500242	117.000
ENSDART00000188568.1	4228	3978.000	0.000000	0.000
ENSDART00000170169.2	602	352.000	0.336968	1.223
ENSDART00000126629.3	972	722.000	18.797336	139.910
ENSDART00000158807.2	765	515.000	5.263531	27.945
ENSDART00000142227.3	2115	1865.000	0.000000	0.000
ENSDART00000110330.4	6047	5797.000	0.150600	9.000
ENSDART00000158437.2	2562	2312.000	0.000000	0.000
ENSDART00000011399.5	1026	776.000	0.000000	0.000
ENSDART00000131804.2	2089	1839.000	0.218821	4.148
ENSDART00000150010.3	568	318.000	2.597097	8.514
ENSDART00000149766.2	650	400.000	0.000000	0.000
ENSDART00000066373.7	1535	1285.000	75.978199	1006.486
ENSDART00000130695.4	5653	5403.000	7.145497	398.000
ENSDART00000151133.2	856	606.000	0.000000	0.000
ENSDART00000063996.4	1253	1003.000	3.771795	39.000
ENSDART00000023894.11	2613	2363.000	0.000000	0.000
ENSDART00000132650.2	1818	1568.000	0.000000	0.000
ENSDART00000048391.10	2986	2736.000	0.141817	4.000
ENSDART00000145767.2	728	478.000	0.000000	0.000
ENSDART00000141776.2	764	514.000	2.410102	12.771
ENSDART00000106415.5	1494	1244.000	3.448150	44.220
ENSDART00000136491.2	3813	3563.000	0.000000	0.000
ENSDART00000082453.6	8823	8573.000	0.000000	0.000
ENSDART00000108641.4	795	545.000	0.000000	0.000
ENSDART00000142390.2	634	384.000	0.000000	0.000
ENSDART00000077724.6	2001	1751.000	0.664782	12.000
ENSDART00000078000.4	982	732.000	4.907160	37.030
ENSDART00000145168.2	384	134.000	0.723902	1.000
ENSDART00000123369.3	4168	3918.000	1.611870	65.104
ENSDART00000066903.6	2704	2454.000	0.000000	0.000
ENSDART00000130072.3	2593	2343.000	5.046616	121.896
ENSDART00000123498.4	3023	2773.000	7.248392	207.208
ENSDART00000142187.2	1687	1437.000	4.244871	62.884
ENSDART00000131296.4	2621	2371.000	0.124231	3.037
ENSDART00000003895.9	2052	1802.000	0.811762	15.080
ENSDART00000193481.1	2097	1847.000	0.000000	0.000
ENSDART00000166653.2	295	46.972	4.536822	2.197
ENSDART00000167372.2	1150	900.000	3.854062	35.758
ENSDART00000159871.2	2931	2681.000	1.125900	31.118
ENSDART00000138223.2	1620	1370.000	6.301643	89.000
ENSDART00000193354.1	2025	1775.000	0.000000	0.000
ENSDART00000186144.1	2200	1950.000	0.000000	0.000
ENSDART00000189489.1	2111	1861.000	0.000000	0.000
ENSDART00000134255.2	4732	4482.000	0.800782	37.000
ENSDART00000067153.2	513	263.000	0.000000	0.000
ENSDART00000109578.4	4013	3763.000	1.314681	51.000
ENSDART00000157443.2	532	282.000	0.000000	0.000
ENSDART00000171218.2	664	414.000	0.000000	0.000
ENSDART00000129838.3	1537	1287.000	0.000000	0.000
ENSDART00000180162.1	1799	1549.000	0.187869	3.000
ENSDART00000080155.6	1679	1429.000	0.271526	4.000
ENSDART00000140052.2	543	293.000	0.000000	0.000
ENSDART00000113093.5	4132	3882.000	6.821682	273.000
ENSDART00000023568.10	3099	2849.000	0.919297	27.000
ENSDART00000134521.2	700	450.000	0.000000	0.000
ENSDART00000185433.1	2695	2445.000	0.000000	0.000
ENSDART00000139562.2	813	563.000	0.000000	0.000
ENSDART00000141692.2	2339	2089.000	0.000000	0.000
ENSDART00000145530.2	763	513.000	0.000000	0.000
ENSDART00000142023.2	563	313.000	0.000000	0.000
ENSDART00000145398.2	680	430.000	0.955780	4.237
ENSDART00000060034.4	2129	1879.000	2.362510	45.763
ENSDART00000134306.2	954	704.000	0.000000	0.000
ENSDART00000041711.7	2723	2473.000	4.118599	105.000
ENSDART00000180148.1	3772	3522.000	0.000000	0.000
ENSDART00000084464.5	1206	956.000	0.608804	6.000
ENSDART00000161062.3	2822	2572.000	8.976945	238.021
ENSDART00000109665.3	1614	1364.000	2.700936	37.979
ENSDART00000149112.3	2940	2690.000	0.059799	1.658
ENSDART00000160929.2	4970	4720.000	0.171848	8.362
ENSDART00000184802.1	5088	4838.000	0.032845	1.638
ENSDART00000063057.5	1019	756.000	0.898174	7.000
ENSDART00000189470.1	628	378.000	0.000000	0.000
ENSDART00000017770.7	1126	876.000	18.271079	165.000
ENSDART00000153665.2	5854	5604.000	0.000000	0.000
ENSDART00000067154.6	639	389.000	0.000000	0.000
ENSDART00000134759.2	1542	1292.000	0.000000	0.000
ENSDART00000123559.3	2765	2515.000	0.231418	6.000
ENSDART00000065652.6	1396	1146.000	87.691904	1036.000
ENSDART00000143210.2	798	548.000	0.000000	0.000
ENSDART00000169740.3	7269	7019.000	0.220621	15.964
ENSDART00000182384.1	2696	2446.000	0.780010	19.669
ENSDART00000164543.2	4899	4649.000	0.000000	0.000
ENSDART00000193722.1	906	656.000	0.000000	0.000
ENSDART00000191264.1	2165	1915.000	0.000000	0.000
ENSDART00000190521.1	2328	2078.000	0.000000	0.000
ENSDART00000137285.2	3467	3217.000	0.000000	0.000
ENSDART00000010626.7	4399	4149.000	1.753486	75.000
ENSDART00000161669.2	630	380.000	0.000000	0.000
ENSDART00000114062.4	683	433.000	6.406430	28.597
ENSDART00000187303.1	1297	1047.000	0.000000	0.000
ENSDART00000188750.1	1492	1242.000	0.500092	6.403
ENSDART00000136455.2	1019	769.000	0.000000	0.000
ENSDART00000165945.2	3353	3103.000	0.050408	1.612
ENSDART00000184557.1	2616	2366.000	0.000000	0.000
ENSDART00000159626.2	2440	2190.000	27.817005	628.015
ENSDART00000166429.2	1027	777.000	8.916762	71.424
ENSDART00000162146.2	645	395.000	1.369349	5.576
ENSDART00000138351.2	1828	1578.000	25.387934	413.000
ENSDART00000150428.4	3573	3323.000	0.261399	8.955
ENSDART00000186050.1	2898	2648.000	0.000000	0.000
ENSDART00000157419.2	547	297.000	0.000000	0.000
ENSDART00000171266.2	611	361.000	3.861764	14.372
ENSDART00000109729.4	890	640.000	1.914030	12.628
ENSDART00000171224.2	917	667.000	0.000000	0.000
ENSDART00000142565.2	775	525.000	0.000000	0.000
ENSDART00000016890.9	1144	894.000	39.696758	365.854
ENSDART00000145369.3	717	467.000	0.861118	4.146
ENSDART00000136875.3	896	646.000	0.000000	0.000
ENSDART00000157078.2	464	214.000	0.000000	0.000
ENSDART00000047013.5	1137	887.000	28.980549	265.000
ENSDART00000143444.2	3254	3004.000	0.484368	15.000
ENSDART00000173552.2	10168	9918.000	3.716682	380.010
ENSDART00000129156.4	4928	4678.000	0.000000	0.000
ENSDART00000178306.2	3830	3580.000	0.149732	5.526
ENSDART00000164485.2	3502	3252.000	0.000000	0.000
ENSDART00000064866.5	1816	1566.000	9.752656	157.446
ENSDART00000146489.3	834	584.000	0.000000	0.000
ENSDART00000101070.5	2412	2162.000	0.762742	17.000
ENSDART00000140370.2	780	530.000	0.000000	0.000
ENSDART00000091070.5	2855	2605.000	2.010807	54.000
ENSDART00000146492.2	933	683.000	0.000000	0.000
ENSDART00000132600.2	391	141.000	0.000000	0.000
ENSDART00000077657.5	2115	1865.000	0.053018	1.019
ENSDART00000132215.2	490	240.000	2.013079	4.981
ENSDART00000186153.1	1995	1745.000	0.000000	0.000
ENSDART00000178229.2	2046	1796.000	0.000000	0.000
ENSDART00000191284.1	2082	1832.000	0.000000	0.000
ENSDART00000049836.9	2844	2574.000	0.716027	19.000
ENSDART00000145464.3	2968	2701.000	0.000000	0.000
ENSDART00000132095.2	455	205.000	0.000000	0.000
ENSDART00000137636.3	3078	2828.000	0.102903	3.000
ENSDART00000136510.3	539	289.000	0.000000	0.000
ENSDART00000187625.1	2400	2150.000	0.000000	0.000
ENSDART00000032460.7	823	573.000	14.051019	83.000
ENSDART00000170582.2	2659	2409.000	246.835735	6130.000
ENSDART00000017034.8	2009	1759.000	21.853097	396.273
ENSDART00000154645.2	351	101.003	4.539816	4.727
ENSDART00000187760.1	1048	798.000	0.000000	0.000
ENSDART00000136439.2	2053	1803.000	9.221781	171.406
ENSDART00000192289.1	1963	1713.000	0.000000	0.000
ENSDART00000190477.1	1964	1714.000	5.749649	101.594
ENSDART00000121664.3	1041	791.000	4.063854	33.138
ENSDART00000131383.3	2415	2165.000	0.000000	0.000
ENSDART00000141573.4	4005	3755.000	0.439161	17.000
ENSDART00000133771.2	582	332.000	0.000000	0.000
ENSDART00000149487.2	874	624.000	0.000000	0.000
ENSDART00000132402.2	801	551.000	0.000000	0.000
ENSDART00000148404.2	2901	2651.000	43.198543	1180.577
ENSDART00000134996.3	716	466.000	0.000000	0.000
ENSDART00000128794.5	3327	3077.000	1.589578	50.423
ENSDART00000130324.5	3391	3141.000	0.000000	0.000
ENSDART00000158353.2	988	738.000	7.086412	53.914
ENSDART00000167479.2	810	560.000	0.000000	0.000
ENSDART00000159506.2	2897	2647.000	0.000000	0.000
ENSDART00000050217.7	2545	2295.000	4.903204	116.005
ENSDART00000165380.2	1390	1140.000	7.487937	88.000
ENSDART00000145499.3	1514	1246.000	3.191907	41.000
ENSDART00000140312.2	1277	1027.000	0.000000	0.000
ENSDART00000140833.3	3752	3502.000	0.083933	3.030
ENSDART00000166894.2	2427	2177.000	0.000000	0.000
ENSDART00000122377.3	1349	1099.000	62.756147	711.000
ENSDART00000105168.5	1595	1345.000	8.366042	116.000
ENSDART00000134989.3	815	565.000	0.553950	3.227
ENSDART00000131426.2	718	468.000	0.000000	0.000
ENSDART00000085203.6	1364	1114.000	1.112265	12.773
ENSDART00000158816.2	2604	2354.000	0.000000	0.000
ENSDART00000113810.3	1348	1098.000	0.088345	1.000
ENSDART00000152807.2	910	660.000	95.999360	653.173
ENSDART00000152575.2	929	679.000	9.118475	63.827
ENSDART00000036630.7	1858	1608.000	0.000000	0.000
ENSDART00000077753.4	1955	1705.000	6.144460	108.000
ENSDART00000065356.6	1846	1596.000	1.794354	29.523
ENSDART00000156731.2	619	369.000	0.283312	1.078
ENSDART00000153465.2	314	64.359	0.000000	0.000
ENSDART00000082478.5	763	513.000	1.134536	6.000
ENSDART00000146016.2	747	497.000	0.000000	0.000
ENSDART00000191361.1	1672	1422.000	0.000000	0.000
ENSDART00000186976.1	2145	1895.000	0.000000	0.000
ENSDART00000014766.9	2061	1811.000	0.000000	0.000
ENSDART00000146144.2	758	508.000	1.336653	7.000
ENSDART00000150854.2	1391	1141.000	2.208263	25.975
ENSDART00000152748.3	1903	1653.000	2.079402	35.435
ENSDART00000159674.2	684	434.000	0.000000	0.000
ENSDART00000078767.6	1515	1265.000	0.592728	7.730
ENSDART00000151434.2	678	428.000	0.000000	0.000
ENSDART00000081666.5	1331	1081.000	12.443569	138.671
ENSDART00000151204.2	1488	1238.000	7.939563	101.329
ENSDART00000066789.7	2665	2415.000	6.828356	170.000
ENSDART00000137494.2	420	170.000	0.000000	0.000
ENSDART00000013007.6	1559	1309.000	47.352790	639.000
ENSDART00000130899.3	2869	2619.000	0.000000	0.000
ENSDART00000157670.2	3378	3128.000	0.058262	1.879
ENSDART00000166459.2	3185	2935.000	0.000000	0.000
ENSDART00000134357.3	4397	4147.000	0.963018	41.170
ENSDART00000187247.1	4397	4147.000	0.000000	0.000
ENSDART00000146518.2	1344	1094.000	0.000000	0.000
ENSDART00000193747.1	1071	821.000	0.000000	0.000
ENSDART00000016677.9	1458	1208.000	17.023674	212.000
ENSDART00000144739.2	781	531.000	5.266971	28.832
ENSDART00000127819.4	1301	1051.000	56.652009	613.810
ENSDART00000145646.3	1064	814.000	2.879924	24.167
ENSDART00000100897.3	1313	1063.000	3.667651	40.192
ENSDART00000150388.2	1519	1269.000	0.000000	0.000
ENSDART00000163146.2	1956	1706.000	0.773263	13.599
ENSDART00000162310.2	1393	1143.000	0.000000	0.000
ENSDART00000124329.3	2763	2513.000	2.316024	60.000
ENSDART00000146712.2	2021	1771.000	0.000000	0.000
ENSDART00000057710.6	2519	2257.000	0.000000	0.000
ENSDART00000087144.5	3237	2987.000	4.351650	134.000
ENSDART00000104032.3	3000	2750.000	0.000000	0.000
ENSDART00000168434.2	4214	3964.000	0.000000	0.000
ENSDART00000149446.3	2546	2296.000	0.802724	19.000
ENSDART00000104712.5	1478	1228.000	6.524309	82.594
ENSDART00000142934.2	836	586.000	0.000000	0.000
ENSDART00000190588.1	1107	857.000	0.272331	2.406
ENSDART00000184836.1	1079	829.000	0.000000	0.000
ENSDART00000190501.1	1271	1021.000	0.000000	0.000
ENSDART00000173563.2	535	285.000	0.000000	0.000
ENSDART00000084282.7	3910	3660.000	4.346574	164.000
ENSDART00000128129.3	1863	1613.000	1.383177	23.000
ENSDART00000188347.1	1513	1263.000	0.000000	0.000
ENSDART00000134492.2	999	749.000	6.864018	53.000
ENSDART00000164214.2	3051	2801.000	9.168421	264.742
ENSDART00000157538.2	601	351.000	15.128798	54.743
ENSDART00000035428.6	1795	1545.000	44.033220	701.333
ENSDART00000133903.3	602	352.000	2.388288	8.667
ENSDART00000136365.3	773	523.000	0.000000	0.000
ENSDART00000121464.3	2029	1779.000	0.000000	0.000
ENSDART00000152421.2	766	516.000	0.188529	1.003
ENSDART00000091615.6	2829	2579.000	0.000000	0.000
ENSDART00000152542.2	914	664.000	0.000000	0.000
ENSDART00000013264.7	1861	1611.000	6.563195	109.000
ENSDART00000154345.2	365	115.000	0.000000	0.000
ENSDART00000122579.3	4513	4263.000	1.774858	78.000
ENSDART00000103548.5	777	527.000	0.000000	0.000
ENSDART00000190904.1	3785	3535.000	0.374369	13.643
ENSDART00000164541.2	2265	2015.000	0.000000	0.000
ENSDART00000188958.1	3877	3627.000	0.000000	0.000
ENSDART00000129953.3	779	529.000	0.000000	0.000
ENSDART00000146521.2	3535	3285.000	3.661598	124.000
ENSDART00000145622.2	429	179.000	2.023015	3.733
ENSDART00000138674.2	546	296.000	0.342907	1.046
ENSDART00000137399.3	536	286.000	0.342757	1.011
ENSDART00000144558.3	15557	15307.000	7.865739	1241.210
ENSDART00000133972.3	698	448.000	0.000000	0.000
ENSDART00000160008.2	13521	13271.000	0.000000	0.000
ENSDART00000186668.1	13677	13427.000	0.000000	0.000
ENSDART00000014024.10	13536	13286.000	0.000000	0.000
ENSDART00000136187.2	1380	1130.000	4.120474	48.000
ENSDART00000086659.6	1818	1568.000	11.407449	184.395
ENSDART00000124304.3	568	318.000	1.709611	5.605
ENSDART00000137869.2	3141	2891.000	0.000000	0.000
ENSDART00000134192.2	833	583.000	0.000000	0.000
ENSDART00000193375.1	3309	3059.000	0.000000	0.000
ENSDART00000130055.4	2575	2325.000	0.000000	0.000
ENSDART00000183732.1	1218	968.000	1.162508	11.601
ENSDART00000150902.2	927	677.000	2.435817	17.000
ENSDART00000151049.2	1379	1129.000	0.773273	9.000
ENSDART00000100952.5	2249	1999.000	0.000000	0.000
ENSDART00000066964.6	3586	3336.000	0.523397	18.000
ENSDART00000079251.5	3522	3272.000	0.741158	25.000
ENSDART00000177665.2	3556	3306.000	0.000000	0.000
ENSDART00000154449.2	1680	1430.000	0.373771	5.510
ENSDART00000180774.1	1267	1017.000	4.911178	51.490
ENSDART00000167727.2	941	691.000	0.000000	0.000
ENSDART00000151423.2	897	647.000	0.000000	0.000
ENSDART00000193580.1	756	506.000	0.000000	0.000
ENSDART00000147673.3	760	510.000	0.000000	0.000
ENSDART00000135085.2	224	12.535	0.000000	0.000
ENSDART00000156818.2	774	524.000	0.000000	0.000
ENSDART00000148712.2	982	732.000	0.000000	0.000
ENSDART00000148823.2	950	700.000	0.000000	0.000
ENSDART00000149679.3	732	482.000	0.000000	0.000
ENSDART00000037601.5	1197	947.000	0.921274	8.994
ENSDART00000148690.2	760	510.000	4.185571	22.006
ENSDART00000136975.2	778	528.000	2.568503	13.981
ENSDART00000012438.10	4421	4171.000	33.341142	1433.627
ENSDART00000152469.2	687	437.000	0.000000	0.000
ENSDART00000157226.3	618	368.000	0.000000	0.000
ENSDART00000172408.2	3882	3632.000	0.721111	27.000
ENSDART00000160738.2	853	603.000	0.000000	0.000
ENSDART00000157784.2	2360	2110.000	0.000000	0.000
ENSDART00000168427.2	539	289.000	0.000000	0.000
ENSDART00000173101.2	3223	2973.000	0.000000	0.000
ENSDART00000111829.4	1300	1050.000	0.000000	0.000
ENSDART00000178820.2	603	353.000	0.000000	0.000
ENSDART00000129970.3	3993	3743.000	0.000000	0.000
ENSDART00000125406.3	1326	1076.000	0.000000	0.000
ENSDART00000087054.6	2043	1793.000	0.649210	12.000
ENSDART00000101869.4	819	569.000	24.799572	145.470
ENSDART00000056420.4	2544	2294.000	39.621466	937.000
ENSDART00000131691.2	618	368.000	0.000000	0.000
ENSDART00000152428.3	7048	6798.000	1.869281	131.000
ENSDART00000186453.1	222	12.150	0.000000	0.000
ENSDART00000136408.2	792	542.000	0.634808	3.547
ENSDART00000123574.4	5016	4766.000	0.235399	11.566
ENSDART00000188357.1	5140	4890.000	0.000000	0.000
ENSDART00000144917.2	770	520.000	33.399534	179.044
ENSDART00000180102.1	923	673.000	0.281950	1.956
ENSDART00000065504.5	2514	2264.000	4.370268	102.000
ENSDART00000134119.2	440	190.000	0.000000	0.000
ENSDART00000134869.2	596	346.000	0.490033	1.748
ENSDART00000139424.2	493	243.000	2.280430	5.713
ENSDART00000021060.5	1955	1705.000	6.687189	117.539
ENSDART00000059732.5	1006	756.000	382.878858	2984.000
ENSDART00000035693.7	2977	2727.000	7.861248	221.000
ENSDART00000132421.2	320	70.188	0.000000	0.000
ENSDART00000110514.6	9838	9588.000	1.247644	123.320
ENSDART00000152396.2	1793	1543.000	4.192086	66.682
ENSDART00000136045.4	991	741.000	34.047122	260.084
ENSDART00000142317.3	1104	854.000	4.300046	37.857
ENSDART00000105686.6	2872	2622.000	9.521520	257.368
ENSDART00000142264.3	494	244.000	1.443896	3.632
ENSDART00000078724.6	1445	1195.000	3.907670	48.139
ENSDART00000139407.3	748	498.000	4.724975	24.257
ENSDART00000134297.2	883	633.000	0.000000	0.000
ENSDART00000132956.2	726	476.000	0.000000	0.000
ENSDART00000145024.2	996	746.000	0.000000	0.000
ENSDART00000023639.7	1176	926.000	0.628528	6.000
ENSDART00000134117.3	1198	948.000	3.680204	35.966
ENSDART00000131462.2	528	278.000	0.000000	0.000
ENSDART00000104423.6	1390	1140.000	10.816409	127.117
ENSDART00000104422.5	471	221.000	0.000000	0.000
ENSDART00000085685.6	2904	2654.000	2.611945	71.463
ENSDART00000057289.7	1324	1074.000	0.000000	0.000
ENSDART00000144465.2	313	63.398	0.000000	0.000
ENSDART00000124028.4	1297	1047.000	3.020465	32.601
ENSDART00000143953.3	1375	1125.000	0.000000	0.000
ENSDART00000189473.1	2812	2562.000	8.443259	223.000
ENSDART00000110048.4	3320	3070.000	0.000000	0.000
ENSDART00000125032.3	1387	1137.000	0.778074	9.120
ENSDART00000130607.3	1338	1088.000	0.167611	1.880
ENSDART00000123882.4	1673	1423.000	0.340839	5.000
ENSDART00000040672.7	1684	1434.000	0.000000	0.000
ENSDART00000143505.2	857	607.000	2.028133	12.691
ENSDART00000149529.3	1395	1145.000	3.049325	35.994
ENSDART00000149328.2	595	345.000	0.000000	0.000
ENSDART00000090316.6	2089	1839.000	7.543245	143.006
ENSDART00000171460.2	1299	1049.000	0.000000	0.000
ENSDART00000150232.3	3215	2965.000	0.948763	29.000
ENSDART00000167741.2	3097	2847.000	18.354550	538.700
ENSDART00000168733.2	830	580.000	0.701977	4.197
ENSDART00000165240.2	645	395.000	0.761996	3.103
ENSDART00000167143.2	1080	830.000	0.000000	0.000
ENSDART00000142529.2	2630	2380.000	12.186489	299.000
ENSDART00000112479.5	1499	1249.000	0.905122	11.654
ENSDART00000148491.2	642	392.000	0.000000	0.000
ENSDART00000189407.1	3782	3532.000	5.320054	193.710
ENSDART00000161874.2	963	713.000	0.000000	0.000
ENSDART00000019698.8	1881	1631.000	38.955761	655.000
ENSDART00000133652.2	703	453.000	2.784561	13.004
ENSDART00000158098.2	1726	1476.000	0.460040	7.000
ENSDART00000089242.5	2231	1981.000	3.085397	63.010
ENSDART00000167813.2	2252	2002.000	0.274813	5.672
ENSDART00000164080.2	2502	2252.000	0.143361	3.328
ENSDART00000145481.3	601	351.000	0.000000	0.000
ENSDART00000131887.3	753	503.000	0.000000	0.000
ENSDART00000021035.9	4207	3957.000	10.688206	436.000
ENSDART00000149506.3	987	737.000	2.397575	18.216
ENSDART00000148962.2	785	535.000	0.000000	0.000
ENSDART00000149608.2	819	569.000	0.635371	3.727
ENSDART00000149081.2	653	403.000	0.334435	1.389
ENSDART00000148802.3	3338	3088.000	0.000000	0.000
ENSDART00000148857.2	361	111.000	0.000000	0.000
ENSDART00000100558.5	2442	2192.000	0.000000	0.000
ENSDART00000190530.1	4774	4524.000	0.000000	0.000
ENSDART00000192783.1	4726	4476.000	0.380539	17.559
ENSDART00000109912.4	798	548.000	0.404573	2.286
ENSDART00000189545.1	5470	5220.000	5.895060	317.230
ENSDART00000151484.3	3386	3136.000	1.268213	41.000
ENSDART00000002247.8	2163	1913.000	0.000000	0.000
ENSDART00000150942.2	1226	976.000	0.000000	0.000
ENSDART00000184567.1	1986	1736.000	0.000000	0.000
ENSDART00000139123.2	693	443.000	0.698880	3.192
ENSDART00000160188.2	846	596.000	4.719936	29.000
ENSDART00000065006.5	2650	2400.000	1.550387	38.359
ENSDART00000132172.2	834	584.000	0.000000	0.000
ENSDART00000152524.2	555	305.000	0.000000	0.000
ENSDART00000152564.3	760	510.000	0.257230	1.352
ENSDART00000134608.2	2311	2061.000	2.291007	48.677
ENSDART00000103536.6	1659	1409.000	0.000000	0.000
ENSDART00000149273.2	714	464.000	0.000000	0.000
ENSDART00000148949.2	829	579.000	0.000000	0.000
ENSDART00000149943.2	808	558.000	0.000000	0.000
ENSDART00000149597.2	728	478.000	0.000000	0.000
ENSDART00000159997.2	8383	8133.000	0.000000	0.000
ENSDART00000150130.3	6843	6593.000	0.000000	0.000
ENSDART00000136967.3	1640	1390.000	0.418738	6.000
ENSDART00000139695.2	610	360.000	0.000000	0.000
ENSDART00000142669.4	1649	1399.000	0.000000	0.000
ENSDART00000164121.2	2645	2395.000	0.810044	20.000
ENSDART00000134051.2	690	440.000	0.000000	0.000
ENSDART00000133408.2	772	522.000	0.000000	0.000
ENSDART00000121506.4	2691	2441.000	0.177684	4.471
ENSDART00000061481.8	974	724.000	21.579831	161.065
ENSDART00000079293.6	936	686.000	302.210854	2137.223
ENSDART00000145572.2	801	551.000	0.829495	4.712
ENSDART00000134752.3	4627	4377.000	0.975125	44.000
ENSDART00000112541.5	3174	2924.000	0.000000	0.000
ENSDART00000050559.7	4714	4464.000	4.020054	185.000
ENSDART00000136686.2	493	243.000	1.213611	3.040
ENSDART00000173021.2	782	532.000	1.094017	6.000
ENSDART00000173376.2	6550	6300.000	2.478961	161.000
ENSDART00000113131.4	3682	3432.000	0.000000	0.000
ENSDART00000061117.6	3401	3151.000	7.984719	259.372
ENSDART00000192114.1	4977	4727.000	0.893529	43.542
ENSDART00000190384.1	4159	3909.000	0.000000	0.000
ENSDART00000177284.2	3778	3528.000	0.125907	4.579
ENSDART00000180296.1	3778	3528.000	0.000000	0.000
ENSDART00000158225.2	3321	3071.000	0.369204	11.689
ENSDART00000131741.2	668	418.000	1.686883	7.269
ENSDART00000146612.2	2515	2265.000	5.610318	131.000
ENSDART00000141856.2	593	343.000	0.000000	0.000
ENSDART00000023944.9	2169	1919.000	0.000000	0.000
ENSDART00000183404.1	6362	6112.000	0.000000	0.000
ENSDART00000103418.5	4182	3932.000	0.000000	0.000
ENSDART00000165379.2	490	240.000	0.000000	0.000
ENSDART00000014979.8	4246	3996.000	0.000000	0.000
ENSDART00000124538.3	947	697.000	0.000000	0.000
ENSDART00000168684.3	615	365.000	0.000000	0.000
ENSDART00000182511.1	444	194.000	0.000000	0.000
ENSDART00000187827.1	417	167.000	0.000000	0.000
ENSDART00000091616.8	2373	2123.000	7.676153	168.000
ENSDART00000129526.3	1880	1630.000	0.000000	0.000
ENSDART00000166551.2	645	395.000	0.000000	0.000
ENSDART00000165836.3	1814	1564.000	5.456300	87.973
ENSDART00000185946.1	1573	1323.000	3.081415	42.027
ENSDART00000132718.2	371	121.000	0.000000	0.000
ENSDART00000085395.6	2418	2168.000	0.000000	0.000
ENSDART00000076502.7	2662	2412.000	1.689104	42.000
ENSDART00000132918.2	796	546.000	0.360129	2.027
ENSDART00000141586.3	1037	787.000	0.682999	5.541
ENSDART00000135868.2	779	529.000	0.200289	1.092
ENSDART00000124502.4	3021	2771.000	0.954621	27.270
ENSDART00000188757.1	1919	1669.000	0.000000	0.000
ENSDART00000065037.4	2975	2725.000	8.439050	237.070
ENSDART00000125232.4	4077	3827.000	2.610740	103.000
ENSDART00000169786.2	513	263.000	0.000000	0.000
ENSDART00000141836.2	623	373.000	0.261181	1.004
ENSDART00000074833.5	1411	1161.000	0.000000	0.000
ENSDART00000076640.6	2260	2010.000	4.178783	86.589
ENSDART00000148189.3	985	735.000	0.318227	2.411
ENSDART00000145148.2	602	352.000	0.000000	0.000
ENSDART00000131234.2	915	665.000	1.344748	9.219
ENSDART00000148034.3	4983	4733.000	0.757527	36.962
ENSDART00000110266.4	6665	6415.000	0.000000	0.000
ENSDART00000188624.1	6824	6574.000	0.000000	0.000
ENSDART00000189068.1	6518	6268.000	0.446918	28.878
ENSDART00000153696.2	557	307.000	0.000000	0.000
ENSDART00000153834.2	1432	1182.000	1.231157	15.002
ENSDART00000012938.7	2374	2124.000	16.852185	369.000
ENSDART00000160100.2	2574	2324.000	0.000000	0.000
ENSDART00000153726.2	5716	5466.000	2.626494	148.000
ENSDART00000156563.2	692	442.000	0.000000	0.000
ENSDART00000156386.2	537	287.000	0.000000	0.000
ENSDART00000063437.4	5410	5160.000	5.282518	281.000
ENSDART00000181587.1	3449	3199.000	0.000000	0.000
ENSDART00000088584.6	1667	1417.000	0.336871	4.921
ENSDART00000180612.1	5427	5177.000	0.322912	17.234
ENSDART00000179913.1	5559	5309.000	0.000000	0.000
ENSDART00000153688.3	3852	3602.000	0.000000	0.000
ENSDART00000172310.2	8887	8637.000	1.549889	138.000
ENSDART00000062335.5	1237	987.000	10.122888	103.000
ENSDART00000155326.2	671	421.000	0.000000	0.000
ENSDART00000134589.2	2006	1756.000	0.000000	0.000
ENSDART00000141509.2	534	284.000	0.000000	0.000
ENSDART00000186679.1	2460	2210.000	0.000000	0.000
ENSDART00000113893.4	2352	2102.000	2.030506	44.000
ENSDART00000134028.2	672	422.000	1.619967	7.047
ENSDART00000067155.4	642	392.000	0.000000	0.000
ENSDART00000143710.2	2842	2592.000	1.445032	38.613
ENSDART00000180648.1	2582	2332.000	2.303920	55.387
ENSDART00000025008.8	990	728.000	0.000000	0.000
ENSDART00000152660.2	2563	2313.000	0.500865	11.943
ENSDART00000146113.2	4616	4366.000	2.000515	90.041
ENSDART00000019050.8	1862	1612.000	9.603717	159.595
ENSDART00000008994.7	2752	2502.000	0.000000	0.000
ENSDART00000127346.3	614	364.000	0.266491	1.000
ENSDART00000163771.2	1260	1010.000	0.288127	3.000
ENSDART00000139603.2	819	569.000	4.638293	27.207
ENSDART00000020116.9	4048	3798.000	2.140107	83.793
ENSDART00000192594.1	3480	3230.000	0.000000	0.000
ENSDART00000132342.2	1754	1504.000	0.000000	0.000
ENSDART00000089615.5	727	477.000	0.000000	0.000
ENSDART00000172429.2	756	506.000	0.000000	0.000
ENSDART00000193128.1	429	179.000	0.000000	0.000
ENSDART00000088572.7	1893	1643.000	1.076447	18.232
ENSDART00000155442.2	876	626.000	0.000000	0.000
ENSDART00000141365.2	546	296.000	0.000000	0.000
ENSDART00000177510.2	2506	2256.000	0.066403	1.544
ENSDART00000165226.2	1619	1369.000	0.000000	0.000
ENSDART00000027386.8	1497	1247.000	5.523015	71.000
ENSDART00000135555.2	807	557.000	0.000000	0.000
ENSDART00000031485.7	1432	1182.000	0.000000	0.000
ENSDART00000171056.2	626	376.000	0.432474	1.676
ENSDART00000017202.8	1651	1401.000	0.091648	1.324
ENSDART00000171871.3	4078	3828.000	5.377122	212.196
ENSDART00000173131.2	587	337.000	0.000000	0.000
ENSDART00000172995.2	642	392.000	0.000000	0.000
ENSDART00000172923.2	636	386.000	0.000000	0.000
ENSDART00000141521.3	783	533.000	0.000000	0.000
ENSDART00000173201.2	781	531.000	0.000000	0.000
ENSDART00000059961.3	2501	2251.000	0.077735	1.804
ENSDART00000131797.2	530	280.000	0.000000	0.000
ENSDART00000148554.2	476	226.000	1.716864	4.000
ENSDART00000137212.4	5378	5112.000	0.216684	11.419
ENSDART00000089541.6	4734	4484.000	0.603332	27.889
ENSDART00000012167.8	542	292.000	164.771913	496.000
ENSDART00000008906.5	2492	2242.000	18.950595	438.000
ENSDART00000139975.3	739	489.000	0.000000	0.000
ENSDART00000144921.3	749	499.000	0.000000	0.000
ENSDART00000139552.4	951	701.000	0.000000	0.000
ENSDART00000023054.10	3594	3344.000	12.439482	428.829
ENSDART00000191666.1	2066	1816.000	0.000000	0.000
ENSDART00000186961.1	1938	1688.000	11.043319	192.171
ENSDART00000012212.7	914	664.000	29.071628	199.000
ENSDART00000024440.4	1865	1615.000	13.814643	230.000
ENSDART00000110614.4	2289	2039.000	1.465376	30.802
ENSDART00000171493.2	1764	1514.000	0.465500	7.265
ENSDART00000098277.5	1991	1741.000	2.469821	44.328
ENSDART00000142858.3	1646	1396.000	0.000000	0.000
ENSDART00000147572.3	7933	7683.000	12.803009	1014.048
ENSDART00000155807.2	2831	2581.000	5.276086	140.383
ENSDART00000171444.2	1406	1156.000	0.000000	0.000
ENSDART00000188443.1	1683	1433.000	0.000000	0.000
ENSDART00000090754.4	1307	1057.000	5.230994	57.000
ENSDART00000044097.6	5510	5260.000	3.559229	193.000
ENSDART00000115018.5	4649	4399.000	0.000000	0.000
ENSDART00000174445.2	348	98.004	0.000000	0.000
ENSDART00000140578.2	658	408.000	0.000000	0.000
ENSDART00000106221.4	1417	1167.000	3.052048	36.718
ENSDART00000078936.4	1461	1211.000	19.624848	245.000
ENSDART00000143756.2	854	604.000	0.000000	0.000
ENSDART00000102973.5	1216	966.000	0.200834	2.000
ENSDART00000155557.3	1746	1496.000	2.528817	39.000
ENSDART00000131126.5	2314	2064.000	0.595809	12.677
ENSDART00000138578.2	1984	1734.000	19.915227	356.000
ENSDART00000141749.3	845	595.000	1.700418	10.430
ENSDART00000173902.2	889	639.000	0.153507	1.011
ENSDART00000034218.9	5231	4981.000	6.164843	316.559
ENSDART00000151200.2	1653	1403.000	0.138279	2.000
ENSDART00000178507.2	1725	1475.000	0.000000	0.000
ENSDART00000106425.5	1873	1623.000	0.000000	0.000
ENSDART00000145611.2	318	68.234	0.000000	0.000
ENSDART00000115348.4	1914	1664.000	1.929501	33.099
ENSDART00000097363.6	1359	1109.000	0.000000	0.000
ENSDART00000066623.5	1811	1561.000	0.000000	0.000
ENSDART00000144246.2	2272	2022.000	4.269659	89.000
ENSDART00000141701.2	964	714.000	0.000000	0.000
ENSDART00000147909.2	1146	896.000	1.515669	14.000
ENSDART00000062887.2	4581	4331.000	0.089589	4.000
ENSDART00000140917.3	934	684.000	0.518938	3.659
ENSDART00000036605.8	1596	1346.000	1.321774	18.341
ENSDART00000134310.2	1770	1520.000	0.000000	0.000
ENSDART00000183917.1	213	10.625	0.000000	0.000
ENSDART00000080029.6	2453	2203.000	0.000000	0.000
ENSDART00000152056.2	759	509.000	0.000000	0.000
ENSDART00000075936.7	1903	1653.000	4.697000	80.040
ENSDART00000075932.6	1763	1513.000	0.894992	13.960
ENSDART00000010189.7	6276	6026.000	1.163937	72.306
ENSDART00000135649.2	578	328.000	1.771546	5.990
ENSDART00000162702.2	4302	4052.000	0.000000	0.000
ENSDART00000156471.2	1673	1423.000	0.000000	0.000
ENSDART00000135125.2	730	480.000	0.404178	2.000
ENSDART00000142507.3	1941	1691.000	0.000000	0.000
ENSDART00000165018.2	1610	1360.000	0.427954	6.000
ENSDART00000017859.9	4083	3833.000	11.843809	468.000
ENSDART00000155928.2	1444	1194.000	0.000000	0.000
ENSDART00000162039.2	985	735.000	0.000000	0.000
ENSDART00000170831.2	645	395.000	3.198023	13.022
ENSDART00000158291.2	1331	1081.000	8.433009	93.978
ENSDART00000058959.5	1149	899.000	17.417350	161.420
ENSDART00000154636.2	493	243.000	0.000000	0.000
ENSDART00000052471.5	2196	1946.000	0.082292	1.651
ENSDART00000173798.2	2612	2362.000	14.456437	352.011
ENSDART00000173778.2	781	531.000	0.000000	0.000
ENSDART00000173713.2	395	145.000	0.000000	0.000
ENSDART00000173575.2	351	101.003	1.247251	1.299
ENSDART00000180342.1	1445	1195.000	0.000000	0.000
ENSDART00000136881.2	470	220.000	1.322766	3.000
ENSDART00000038315.9	2663	2413.000	2.050205	51.000
ENSDART00000156047.3	1187	937.000	31.368041	303.000
ENSDART00000156427.3	841	591.000	0.000000	0.000
ENSDART00000156072.2	768	518.000	0.000000	0.000
ENSDART00000153978.2	605	355.000	0.000000	0.000
ENSDART00000156335.2	291	43.643	0.000000	0.000
ENSDART00000088690.6	1890	1640.000	37.204130	629.000
ENSDART00000035602.7	2020	1770.000	1.858557	33.913
ENSDART00000147815.2	497	247.000	0.000000	0.000
ENSDART00000106499.4	1792	1542.000	2.058895	32.729
ENSDART00000146337.3	873	623.000	0.000000	0.000
ENSDART00000138188.2	2742	2492.000	0.223044	5.730
ENSDART00000126819.3	1665	1415.000	2.103617	30.686
ENSDART00000073625.6	2613	2363.000	0.106079	2.584
ENSDART00000147051.2	1642	1392.000	0.000000	0.000
ENSDART00000171741.2	1642	1392.000	0.000000	0.000
ENSDART00000016053.8	2755	2505.000	0.348513	9.000
ENSDART00000044009.7	2046	1786.000	0.000000	0.000
ENSDART00000183889.1	4671	4421.000	0.534157	24.345
ENSDART00000149613.2	907	657.000	0.000000	0.000
ENSDART00000036331.8	1069	819.000	179.555892	1516.000
ENSDART00000150166.2	579	329.000	0.711763	2.414
ENSDART00000149584.3	1765	1515.000	28.722254	448.587
ENSDART00000115393.4	9735	9485.000	0.426011	41.656
ENSDART00000141090.3	3423	3173.000	2.067494	67.629
ENSDART00000058890.5	2170	1920.000	4.885814	96.706
ENSDART00000171084.2	2093	1843.000	0.226002	4.294
ENSDART00000166965.2	1476	1226.000	0.000000	0.000
ENSDART00000159297.2	3863	3613.000	1.997851	74.413
ENSDART00000164281.2	3020	2770.000	0.055588	1.587
ENSDART00000169164.2	3168	2918.000	0.000000	0.000
ENSDART00000159636.2	1938	1688.000	0.000000	0.000
ENSDART00000166762.2	1867	1617.000	3.121717	52.038
ENSDART00000170864.2	704	454.000	0.000000	0.000
ENSDART00000191333.1	3987	3737.000	0.206677	7.962
ENSDART00000158855.2	1072	822.000	82.015767	695.000
ENSDART00000184595.1	297	48.689	0.000000	0.000
ENSDART00000141416.2	645	395.000	0.982307	4.000
ENSDART00000028946.8	1871	1621.000	20.349767	340.062
ENSDART00000146617.3	804	554.000	0.000000	0.000
ENSDART00000134889.2	934	684.000	0.731933	5.161
ENSDART00000137815.3	834	584.000	0.000000	0.000
ENSDART00000147323.2	470	220.000	0.000000	0.000
ENSDART00000136914.3	668	418.000	0.000000	0.000
ENSDART00000144855.2	821	571.000	0.000000	0.000
ENSDART00000186842.1	1889	1639.000	0.000000	0.000
ENSDART00000182689.1	3079	2829.000	0.300949	8.777
ENSDART00000139180.2	1164	914.000	0.000000	0.000
ENSDART00000158086.2	3633	3383.000	2.289039	79.831
ENSDART00000166515.2	1709	1459.000	0.731344	11.000
ENSDART00000136557.3	1446	1196.000	0.081106	1.000
ENSDART00000005296.8	1166	916.000	0.000000	0.000
ENSDART00000004712.8	1733	1483.000	3.859182	59.000
ENSDART00000178951.2	2297	2047.000	0.000000	0.000
ENSDART00000163705.2	676	426.000	0.000000	0.000
ENSDART00000161572.2	882	632.000	0.000000	0.000
ENSDART00000168641.2	2603	2353.000	30.263589	734.105
ENSDART00000165594.2	775	525.000	0.991688	5.367
ENSDART00000165926.2	763	513.000	0.000000	0.000
ENSDART00000171783.2	859	609.000	0.000000	0.000
ENSDART00000165294.2	831	581.000	4.043092	24.216
ENSDART00000160104.2	724	474.000	0.220339	1.077
ENSDART00000169195.2	540	290.000	0.449557	1.344
ENSDART00000158561.2	1389	1139.000	0.000000	0.000
ENSDART00000185173.1	1506	1256.000	0.000000	0.000
ENSDART00000132419.2	899	649.000	0.673899	4.509
ENSDART00000077664.7	5951	5701.000	4.508989	265.000
ENSDART00000128079.3	4082	3832.000	0.000000	0.000
ENSDART00000019699.8	1997	1747.000	2.332066	42.000
ENSDART00000173887.2	684	434.000	0.000000	0.000
ENSDART00000054469.5	911	661.000	9.181375	62.564
ENSDART00000185264.1	335	85.029	0.000000	0.000
ENSDART00000189689.1	1538	1288.000	0.635335	8.436
ENSDART00000159617.2	558	308.000	0.000000	0.000
ENSDART00000134040.2	1346	1096.000	0.000000	0.000
ENSDART00000040278.8	2654	2404.000	0.201753	5.000
ENSDART00000002393.7	1776	1526.000	0.000000	0.000
ENSDART00000171167.2	317	67.261	1.442175	1.000
ENSDART00000017493.7	1808	1558.000	0.000000	0.000
ENSDART00000102051.5	1113	863.000	0.000000	0.000
ENSDART00000143783.3	1214	964.000	0.000000	0.000
ENSDART00000102121.5	1417	1167.000	0.000000	0.000
ENSDART00000140820.3	1185	935.000	0.000000	0.000
ENSDART00000192613.1	1523	1273.000	0.000000	0.000
ENSDART00000164186.2	1516	1266.000	0.114931	1.500
ENSDART00000185532.1	1563	1313.000	0.000000	0.000
ENSDART00000184210.1	1606	1356.000	0.000000	0.000
ENSDART00000183287.1	1654	1404.000	0.000000	0.000
ENSDART00000181670.1	1564	1314.000	0.000000	0.000
ENSDART00000133927.3	2109	1859.000	10.637299	203.857
ENSDART00000063120.7	2083	1833.000	0.000000	0.000
ENSDART00000034432.8	2815	2565.000	0.000000	0.000
ENSDART00000154844.2	856	606.000	0.000000	0.000
ENSDART00000142100.2	1726	1476.000	0.000000	0.000
ENSDART00000108701.4	1257	1007.000	0.385314	4.000
ENSDART00000191083.1	1299	1049.000	0.000000	0.000
ENSDART00000140388.2	1543	1293.000	0.000000	0.000
ENSDART00000140477.2	1507	1257.000	0.000000	0.000
ENSDART00000185989.1	5025	4775.000	0.020315	1.000
ENSDART00000187283.1	5033	4783.000	0.000000	0.000
ENSDART00000115290.4	5052	4802.000	0.000000	0.000
ENSDART00000135771.3	4071	3821.000	0.026585	1.047
ENSDART00000131285.3	508	258.000	1.486171	3.953
ENSDART00000136156.3	527	277.000	0.000000	0.000
ENSDART00000183364.1	3000	2750.000	0.000000	0.000
ENSDART00000191313.1	1653	1403.000	0.000000	0.000
ENSDART00000114628.4	3000	2750.000	0.000000	0.000
ENSDART00000180949.1	3195	2945.000	0.000000	0.000
ENSDART00000151165.2	2768	2518.000	0.000000	0.000
ENSDART00000081546.7	2220	1970.000	0.000000	0.000
ENSDART00000123209.4	1819	1569.000	16.507172	267.000
ENSDART00000164467.2	678	428.000	0.000000	0.000
ENSDART00000032552.6	2087	1837.000	0.465129	8.808
ENSDART00000164782.2	828	578.000	0.367878	2.192
ENSDART00000042770.8	880	630.000	0.785776	5.103
ENSDART00000081196.4	2659	2409.000	10.147244	252.000
ENSDART00000148031.2	543	293.000	0.000000	0.000
ENSDART00000153612.3	1213	963.000	1.933376	19.194
ENSDART00000153919.2	854	604.000	0.450698	2.806
ENSDART00000157334.2	703	453.000	0.000000	0.000
ENSDART00000073434.6	846	596.000	0.000000	0.000
ENSDART00000142866.2	1002	752.000	11.449035	88.757
ENSDART00000147467.3	1227	977.000	1.910574	19.243
ENSDART00000061904.7	884	634.000	0.000000	0.000
ENSDART00000134827.3	697	447.000	0.000000	0.000
ENSDART00000099607.5	3847	3597.000	0.000000	0.000
ENSDART00000156570.4	2561	2311.000	0.167898	4.000
ENSDART00000147967.2	761	511.000	2.277953	12.000
ENSDART00000142745.3	4982	4732.000	3.583771	174.824
ENSDART00000136177.2	362	112.000	0.000000	0.000
ENSDART00000135796.2	556	306.000	0.000000	0.000
ENSDART00000186951.1	4372	4122.000	1.133728	48.176
ENSDART00000087786.6	4615	4365.000	0.000000	0.000
ENSDART00000028044.8	2320	2070.000	6.935467	148.000
ENSDART00000159765.2	898	648.000	0.000000	0.000
ENSDART00000139430.3	3002	2752.000	0.613523	17.406
ENSDART00000144861.2	834	584.000	0.000000	0.000
ENSDART00000191928.1	2565	2315.000	0.000000	0.000
ENSDART00000161429.3	2651	2401.000	0.000000	0.000
ENSDART00000075260.6	1972	1722.000	0.000000	0.000
ENSDART00000166559.3	5497	5247.000	2.662170	144.000
ENSDART00000023238.10	1475	1225.000	22.753808	287.346
ENSDART00000145463.2	715	465.000	1.195174	5.729
ENSDART00000144785.3	2151	1901.000	0.809913	15.872
ENSDART00000136445.3	781	531.000	1.566763	8.577
ENSDART00000115078.2	576	326.000	0.000000	0.000
ENSDART00000109833.4	1270	1020.000	0.000000	0.000
ENSDART00000192257.1	1017	767.000	0.000000	0.000
ENSDART00000173192.2	6717	6467.000	0.097102	6.474
ENSDART00000105588.5	4563	4313.000	4.689803	208.521
ENSDART00000147874.3	4905	4655.000	3.433376	164.762
ENSDART00000161765.3	3504	3254.000	0.167506	5.619
ENSDART00000185783.1	4898	4648.000	0.000000	0.000
ENSDART00000109219.4	1569	1319.000	0.710047	9.655
ENSDART00000168966.2	801	551.000	62.733532	356.342
ENSDART00000164436.2	675	425.000	369.673873	1619.658
ENSDART00000184652.1	180	6.996	0.000000	0.000
ENSDART00000139715.2	1082	832.000	17.138719	147.000
ENSDART00000191064.1	689	439.000	0.000000	0.000
ENSDART00000056361.6	1379	1129.000	0.085919	1.000
ENSDART00000028017.7	872	622.000	13.411966	86.000
ENSDART00000170806.2	1011	761.000	0.000000	0.000
ENSDART00000192953.1	429	179.000	0.000000	0.000
ENSDART00000123990.4	2362	2112.000	0.217400	4.733
ENSDART00000153616.2	562	312.000	0.700898	2.254
ENSDART00000153663.2	751	501.000	0.000000	0.000
ENSDART00000040499.7	1870	1620.000	1.258179	21.012
ENSDART00000165507.2	2380	2130.000	0.000000	0.000
ENSDART00000168768.2	2500	2250.000	37.889116	878.846
ENSDART00000182726.1	5983	5733.000	1.051656	62.154
ENSDART00000131854.3	2094	1844.000	1.280933	24.350
ENSDART00000124313.3	1732	1482.000	7.883509	120.444
ENSDART00000133770.2	810	560.000	0.616053	3.556
ENSDART00000144980.2	625	375.000	4.828672	18.667
ENSDART00000140573.2	429	179.000	0.698805	1.290
ENSDART00000084861.5	1421	1171.000	9.969719	120.353
ENSDART00000136538.3	1038	788.000	2.502330	20.328
ENSDART00000140108.2	497	247.000	3.153684	8.030
ENSDART00000138449.2	726	476.000	0.000000	0.000
ENSDART00000133960.2	1208	958.000	0.000000	0.000
ENSDART00000099885.5	1410	1160.000	1.756086	21.000
ENSDART00000108938.5	1726	1476.000	2.628803	40.000
ENSDART00000134277.2	1644	1394.000	0.903989	12.991
ENSDART00000138797.2	1042	792.000	0.000000	0.000
ENSDART00000053847.6	3220	2970.000	0.261287	8.000
ENSDART00000148938.4	1837	1587.000	43.786405	716.361
ENSDART00000150107.2	930	680.000	22.610403	158.501
ENSDART00000049462.5	1958	1708.000	0.397553	7.000
ENSDART00000135359.2	3600	3350.000	3.888086	134.275
ENSDART00000182020.1	2795	2545.000	0.000000	0.000
ENSDART00000184773.1	6009	5759.000	0.264861	15.725
ENSDART00000191895.1	2810	2560.000	0.000000	0.000
ENSDART00000064327.5	1828	1578.000	0.000000	0.000
ENSDART00000161022.3	8870	8620.000	0.000000	0.000
ENSDART00000163005.2	1506	1256.000	0.000000	0.000
ENSDART00000159095.2	7275	7025.000	0.000000	0.000
ENSDART00000153129.2	8071	7821.000	4.055737	327.000
ENSDART00000152971.2	1962	1712.000	9.688950	171.000
ENSDART00000183645.1	5489	5239.000	0.000000	0.000
ENSDART00000184216.1	5507	5257.000	0.000000	0.000
ENSDART00000143445.2	1775	1525.000	0.254434	4.000
ENSDART00000111014.4	1864	1614.000	4.673482	77.761
ENSDART00000193257.1	1872	1622.000	2.047667	34.239
ENSDART00000020680.9	3659	3409.000	4.097508	144.000
ENSDART00000147196.2	921	671.000	0.000000	0.000
ENSDART00000141570.2	533	283.000	0.000000	0.000
ENSDART00000131800.3	2770	2520.000	0.000000	0.000
ENSDART00000041300.7	2549	2299.000	0.000000	0.000
ENSDART00000063412.5	2700	2450.000	0.277151	7.000
ENSDART00000059549.6	1344	1094.000	12.413524	140.000
ENSDART00000133549.3	809	559.000	0.000000	0.000
ENSDART00000133060.2	524	274.000	0.000000	0.000
ENSDART00000145223.2	792	542.000	0.000000	0.000
ENSDART00000151432.2	2654	2404.000	0.000000	0.000
ENSDART00000059500.7	2566	2316.000	0.000000	0.000
ENSDART00000102108.5	1537	1287.000	0.000000	0.000
ENSDART00000162480.2	441	191.000	0.000000	0.000
ENSDART00000165766.2	651	401.000	0.434778	1.797
ENSDART00000163778.2	392	142.000	0.000000	0.000
ENSDART00000169523.2	1193	943.000	1.561994	15.185
ENSDART00000159300.2	1827	1577.000	6.398247	104.018
ENSDART00000138016.2	1503	1253.000	0.000000	0.000
ENSDART00000157545.2	372	122.000	0.000000	0.000
ENSDART00000193341.1	5438	5188.000	4.421765	236.489
ENSDART00000161946.2	689	439.000	0.000000	0.000
ENSDART00000100074.5	1375	1125.000	0.000000	0.000
ENSDART00000166647.2	1125	875.000	0.000000	0.000
ENSDART00000193271.1	981	731.000	0.265398	2.000
ENSDART00000137799.4	4605	4355.000	0.023223	1.043
ENSDART00000124002.3	2135	1885.000	1.786554	34.717
ENSDART00000124467.4	1728	1478.000	117.265878	1786.742
ENSDART00000139390.2	813	563.000	2.850020	16.541
ENSDART00000051649.7	2135	1885.000	0.000000	0.000
ENSDART00000016369.8	2545	2295.000	29.206513	691.000
ENSDART00000131892.3	1119	869.000	2.422347	21.701
ENSDART00000143895.2	839	589.000	0.708071	4.299
ENSDART00000122319.3	3026	2776.000	0.104830	3.000
ENSDART00000142222.3	1200	950.000	0.000000	0.000
ENSDART00000057090.8	666	416.000	0.000000	0.000
ENSDART00000149955.2	539	289.000	0.000000	0.000
ENSDART00000148510.2	819	569.000	0.000000	0.000
ENSDART00000167859.2	3260	3010.000	46.084396	1430.000
ENSDART00000150403.3	2236	1986.000	0.000000	0.000
ENSDART00000182141.1	1317	1067.000	0.000000	0.000
ENSDART00000133306.2	1642	1392.000	0.000000	0.000
ENSDART00000139495.3	798	548.000	0.000000	0.000
ENSDART00000144460.2	403	153.000	0.634005	1.000
ENSDART00000146248.3	4371	4121.000	0.306003	13.000
ENSDART00000143257.3	609	359.000	0.000000	0.000
ENSDART00000084035.5	3858	3608.000	0.000000	0.000
ENSDART00000128069.3	503	253.000	0.000000	0.000
ENSDART00000082603.5	2367	2117.000	3.062547	66.837
ENSDART00000187389.1	1432	1182.000	0.000000	0.000
ENSDART00000172541.2	710	460.000	1.100476	5.219
ENSDART00000152988.3	895	645.000	7.568852	50.328
ENSDART00000004769.8	4041	3791.000	6.560380	256.388
ENSDART00000130853.4	1819	1569.000	4.732568	76.548
ENSDART00000168685.2	5944	5694.000	0.221468	13.000
ENSDART00000164016.2	3738	3488.000	0.000000	0.000
ENSDART00000102010.6	2160	1910.000	0.609442	12.000
ENSDART00000132971.4	2004	1754.000	0.000000	0.000
ENSDART00000134783.2	841	591.000	0.000000	0.000
ENSDART00000150644.2	900	650.000	0.000000	0.000
ENSDART00000148571.3	3207	2957.000	0.230620	7.030
ENSDART00000137010.4	17032	16782.000	2.205122	381.498
ENSDART00000133525.3	610	360.000	0.000000	0.000
ENSDART00000162954.2	11078	10828.000	0.103043	11.502
ENSDART00000191170.1	2743	2493.000	0.000000	0.000
ENSDART00000182460.1	11180	10930.000	0.000000	0.000
ENSDART00000190291.1	1239	989.000	0.000000	0.000
ENSDART00000163179.2	2908	2658.000	3.539983	97.000
ENSDART00000020625.10	5147	4897.000	0.654161	33.024
ENSDART00000186197.1	6353	6103.000	0.221940	13.963
ENSDART00000185861.1	6521	6271.000	0.000000	0.000
ENSDART00000148266.3	1335	1085.000	0.000000	0.000
ENSDART00000131695.2	1642	1392.000	0.000000	0.000
ENSDART00000141800.2	2575	2325.000	2.019591	48.406
ENSDART00000142527.2	768	518.000	0.000000	0.000
ENSDART00000091349.6	4197	3947.000	0.653576	26.594
ENSDART00000104074.4	1917	1667.000	13.593635	233.608
ENSDART00000156872.2	4811	4561.000	0.000000	0.000
ENSDART00000155203.2	824	574.000	0.000000	0.000
ENSDART00000114470.4	2016	1766.000	0.000000	0.000
ENSDART00000027661.8	1772	1522.000	2.876111	45.127
ENSDART00000111571.2	2405	2155.000	0.000000	0.000
ENSDART00000151905.2	692	442.000	1.875226	8.545
ENSDART00000125314.4	1676	1426.000	0.000000	0.000
ENSDART00000135715.4	4446	4196.000	0.080534	3.484
ENSDART00000138686.2	3111	2861.000	0.000000	0.000
ENSDART00000186247.1	4702	4452.000	0.084650	3.885
ENSDART00000184235.1	1053	803.000	0.000000	0.000
ENSDART00000186393.1	792	542.000	0.000000	0.000
ENSDART00000133916.3	1520	1270.000	0.000000	0.000
ENSDART00000144483.2	1549	1299.000	0.000000	0.000
ENSDART00000135440.3	1292	1042.000	0.093093	1.000
ENSDART00000104214.4	2466	2216.000	0.000000	0.000
ENSDART00000138661.3	1089	839.000	1.588646	13.741
ENSDART00000193598.1	2854	2604.000	0.047793	1.283
ENSDART00000060469.5	3430	3180.000	0.446051	14.623
ENSDART00000019521.11	6269	6019.000	3.545542	220.000
ENSDART00000161319.2	8380	8130.000	4.265640	357.512
ENSDART00000159239.2	490	240.000	0.000000	0.000
ENSDART00000168311.2	867	617.000	0.000000	0.000
ENSDART00000164755.2	353	103.002	5.573131	5.918
ENSDART00000182217.1	3607	3357.000	6.334657	219.225
ENSDART00000191359.1	3547	3297.000	0.975486	33.155
ENSDART00000170721.3	2417	2167.000	26.410551	590.000
ENSDART00000184630.1	1581	1331.000	0.000000	0.000
ENSDART00000132560.2	605	355.000	1.366363	5.000
ENSDART00000146842.3	947	697.000	0.000000	0.000
ENSDART00000142081.3	2423	2173.000	1.871106	41.915
ENSDART00000136188.3	569	319.000	0.000000	0.000
ENSDART00000141894.2	444	194.000	0.000000	0.000
ENSDART00000090380.5	4826	4576.000	3.106309	146.537
ENSDART00000144519.2	321	71.167	0.000000	0.000
ENSDART00000052001.7	2970	2720.000	11.167161	313.132
ENSDART00000149521.3	2501	2251.000	1.416392	32.868
ENSDART00000171661.2	323	73.133	14.033603	10.580
ENSDART00000112234.5	3007	2757.000	0.000000	0.000
ENSDART00000165353.2	2793	2543.000	0.000000	0.000
ENSDART00000189516.1	2823	2573.000	0.000000	0.000
ENSDART00000185352.1	2871	2621.000	0.000000	0.000
ENSDART00000181572.1	2718	2468.000	0.550259	14.000
ENSDART00000143588.3	913	663.000	0.176410	1.206
ENSDART00000144348.3	408	158.000	0.000000	0.000
ENSDART00000142641.3	313	63.398	0.000000	0.000
ENSDART00000129659.4	1063	813.000	0.000000	0.000
ENSDART00000152038.2	829	579.000	0.000000	0.000
ENSDART00000137255.3	766	516.000	2.486457	13.227
ENSDART00000141863.3	695	445.000	0.000000	0.000
ENSDART00000132014.3	365	115.000	0.000000	0.000
ENSDART00000063244.3	753	503.000	22.370432	116.000
ENSDART00000155636.2	5973	5723.000	0.000000	0.000
ENSDART00000187800.1	5977	5727.000	0.073314	4.328
ENSDART00000033724.7	781	531.000	298.498320	1634.000
ENSDART00000141225.3	569	319.000	0.000000	0.000
ENSDART00000152311.2	746	496.000	0.000000	0.000
ENSDART00000138878.3	1216	966.000	6.627522	66.000
ENSDART00000147319.2	1792	1542.000	0.000000	0.000
ENSDART00000009691.7	1152	902.000	0.000000	0.000
ENSDART00000127243.3	1239	989.000	0.000000	0.000
ENSDART00000166201.2	1041	791.000	0.000000	0.000
ENSDART00000057642.6	3161	2911.000	2.865765	86.000
ENSDART00000055537.5	1154	904.000	2.789904	26.000
ENSDART00000180128.1	642	392.000	0.000000	0.000
ENSDART00000156223.2	845	595.000	83.826166	514.176
ENSDART00000055161.5	550	300.000	407.880737	1261.450
ENSDART00000160906.3	553	303.000	95.348878	297.834
ENSDART00000155829.2	899	649.000	17.543412	117.375
ENSDART00000152410.3	1217	967.000	0.601955	6.001
ENSDART00000143267.2	2083	1816.000	0.000000	0.000
ENSDART00000046764.9	1693	1443.000	24.648951	366.674
ENSDART00000146326.3	880	630.000	0.000000	0.000
ENSDART00000103234.5	1712	1462.000	4.334324	65.326
ENSDART00000166608.2	1143	893.000	0.000000	0.000
ENSDART00000043058.9	9061	8811.000	0.242204	22.000
ENSDART00000157943.2	8349	8099.000	0.000000	0.000
ENSDART00000177215.2	7776	7526.000	0.000000	0.000
ENSDART00000188820.1	8373	8123.000	0.000000	0.000
ENSDART00000193874.1	8502	8252.000	0.000000	0.000
ENSDART00000165572.2	6138	5888.000	0.000000	0.000
ENSDART00000179599.2	6094	5844.000	2.036664	122.700
ENSDART00000150768.2	732	469.000	0.000000	0.000
ENSDART00000026963.7	1625	1375.000	20.300252	287.753
ENSDART00000150516.2	789	539.000	0.323745	1.799
ENSDART00000172915.2	719	469.000	0.000000	0.000
ENSDART00000134653.3	4187	3937.000	0.000000	0.000
ENSDART00000042955.7	4116	3866.000	0.025275	1.007
ENSDART00000137454.2	1208	958.000	0.000000	0.000
ENSDART00000140041.3	1238	988.000	0.000000	0.000
ENSDART00000155463.3	1440	1190.000	0.000000	0.000
ENSDART00000169564.2	893	643.000	0.000000	0.000
ENSDART00000143113.3	3660	3410.000	1.875721	65.938
ENSDART00000141809.2	1206	956.000	0.919460	9.062
ENSDART00000152628.2	1143	893.000	0.000000	0.000
ENSDART00000138652.2	678	428.000	2.946347	13.000
ENSDART00000147753.2	1037	787.000	0.493026	4.000
ENSDART00000183788.1	1050	800.000	0.000000	0.000
ENSDART00000097533.6	1782	1532.000	2.785982	44.000
ENSDART00000141333.2	539	289.000	0.000000	0.000
ENSDART00000020506.9	793	543.000	0.000000	0.000
ENSDART00000142361.4	3234	2984.000	7.444251	229.000
ENSDART00000104725.5	3240	2990.000	0.000000	0.000
ENSDART00000155075.2	2588	2338.000	1.429842	34.463
ENSDART00000104950.4	5379	5129.000	0.226951	12.000
ENSDART00000152776.2	240	16.366	0.000000	0.000
ENSDART00000033871.8	2805	2555.000	34.966574	921.000
ENSDART00000140906.3	701	451.000	0.000000	0.000
ENSDART00000157175.3	1568	1318.000	0.000000	0.000
ENSDART00000077439.6	6426	6176.000	1.664165	105.955
ENSDART00000152131.2	909	659.000	0.000000	0.000
ENSDART00000146799.3	918	668.000	0.000000	0.000
ENSDART00000151757.2	753	503.000	0.000000	0.000
ENSDART00000092015.5	2087	1837.000	5.491722	104.000
ENSDART00000138361.2	770	520.000	1.558777	8.356
ENSDART00000135390.2	350	100.003	0.000000	0.000
ENSDART00000136567.3	3405	3155.000	5.400303	175.644
ENSDART00000192135.1	570	320.000	0.000000	0.000
ENSDART00000145021.2	1064	814.000	0.000000	0.000
ENSDART00000137400.3	1042	792.000	0.122478	1.000
ENSDART00000135200.2	981	731.000	0.000000	0.000
ENSDART00000168598.2	799	549.000	0.000000	0.000
ENSDART00000163681.2	1814	1564.000	0.000000	0.000
ENSDART00000165821.2	1505	1255.000	2.881365	37.278
ENSDART00000167682.2	1123	873.000	0.111114	1.000
ENSDART00000183168.1	1280	1030.000	0.000000	0.000
ENSDART00000075412.6	1577	1327.000	23.960094	327.774
ENSDART00000162453.2	848	598.000	0.000000	0.000
ENSDART00000163803.2	926	676.000	17.538794	122.226
ENSDART00000167380.2	846	596.000	0.000000	0.000
ENSDART00000181828.1	861	611.000	0.000000	0.000
ENSDART00000165033.2	1853	1603.000	21.244694	351.075
ENSDART00000160531.2	1953	1703.000	2.333217	40.962
ENSDART00000168672.2	1124	874.000	1.105745	9.963
ENSDART00000154823.3	7067	6817.000	1.079295	75.849
ENSDART00000153540.2	413	163.000	0.000000	0.000
ENSDART00000155941.2	556	306.000	0.000000	0.000
ENSDART00000183053.1	5404	5154.000	4.102894	217.997
ENSDART00000152741.2	949	699.000	0.250049	1.802
ENSDART00000134382.2	1411	1161.000	0.751960	9.000
ENSDART00000108655.4	396	146.000	0.000000	0.000
ENSDART00000131897.4	8675	8425.000	0.057568	5.000
ENSDART00000131293.2	559	309.000	0.000000	0.000
ENSDART00000146946.2	708	458.000	0.000000	0.000
ENSDART00000039917.7	4370	4120.000	2.421471	102.847
ENSDART00000125125.3	2925	2675.000	0.000000	0.000
ENSDART00000090329.6	1769	1519.000	13.282809	208.000
ENSDART00000152476.2	1225	975.000	0.000000	0.000
ENSDART00000166419.2	1551	1301.000	0.134314	1.801
ENSDART00000161850.2	581	331.000	0.000000	0.000
ENSDART00000160326.2	466	216.000	0.000000	0.000
ENSDART00000172734.2	3142	2892.000	0.654734	19.520
ENSDART00000180622.1	1987	1737.000	0.000000	0.000
ENSDART00000162209.2	1939	1689.000	0.000000	0.000
ENSDART00000167988.2	1918	1668.000	0.195245	3.357
ENSDART00000193823.1	1954	1704.000	0.000000	0.000
ENSDART00000114491.4	3990	3740.000	2.074927	80.000
ENSDART00000014168.6	3021	2771.000	34.201283	977.000
ENSDART00000158614.2	932	682.000	0.000000	0.000
ENSDART00000166710.2	643	393.000	0.246827	1.000
ENSDART00000112312.4	1842	1592.000	0.000000	0.000
ENSDART00000185110.1	1713	1463.000	0.000000	0.000
ENSDART00000053509.6	4432	4182.000	7.793627	336.000
ENSDART00000145972.3	1307	1057.000	0.000000	0.000
ENSDART00000111225.5	2682	2432.000	1.412542	35.414
ENSDART00000140518.3	682	432.000	9.716679	43.273
ENSDART00000020311.7	487	237.000	633.476289	1547.727
ENSDART00000147716.2	701	451.000	2.653048	12.335
ENSDART00000169781.2	1136	886.000	0.000000	0.000
ENSDART00000002095.9	1857	1607.000	3.983937	66.000
ENSDART00000061659.5	3313	3063.000	23.566339	744.140
ENSDART00000144922.3	455	205.000	0.000000	0.000
ENSDART00000135889.2	875	625.000	0.000000	0.000
ENSDART00000153207.3	494	244.000	5.907560	14.860
ENSDART00000169369.2	1203	953.000	0.000000	0.000
ENSDART00000081676.6	4989	4739.000	3.131482	152.986
ENSDART00000063774.6	2150	1900.000	1.225299	24.000
ENSDART00000045598.6	1844	1594.000	9.858481	162.000
ENSDART00000147468.2	1202	952.000	6.724985	66.000
ENSDART00000135289.3	1187	937.000	0.000000	0.000
ENSDART00000132630.3	1200	950.000	0.000000	0.000
ENSDART00000136309.3	1323	1073.000	0.000000	0.000
ENSDART00000161400.2	1619	1369.000	0.149338	2.108
ENSDART00000013590.9	2132	1882.000	0.773136	15.000
ENSDART00000152485.2	754	504.000	0.192466	1.000
ENSDART00000136916.5	2883	2633.000	0.736824	20.000
ENSDART00000165657.2	208	9.901	0.000000	0.000
ENSDART00000165183.2	934	684.000	0.000000	0.000
ENSDART00000121751.3	2192	1942.000	3.940225	78.883
ENSDART00000020798.5	2654	2404.000	2.643097	65.503
ENSDART00000168992.2	4987	4737.000	0.422112	20.613
ENSDART00000152621.2	888	638.000	0.000000	0.000
ENSDART00000147724.2	944	694.000	0.000000	0.000
ENSDART00000185952.1	5638	5388.000	2.896385	160.879
ENSDART00000158060.2	3805	3555.000	3.629079	133.000
ENSDART00000182229.1	2123	1873.000	0.000000	0.000
ENSDART00000026244.9	3333	3083.000	4.865259	154.630
ENSDART00000157843.2	535	285.000	0.466132	1.370
ENSDART00000148269.3	955	705.000	40.589833	295.000
ENSDART00000137776.2	454	204.000	0.000000	0.000
ENSDART00000133134.2	823	573.000	0.000000	0.000
ENSDART00000142581.2	608	358.000	0.000000	0.000
ENSDART00000139460.3	3344	3094.000	1.764044	56.266
ENSDART00000133521.2	660	410.000	3.728925	15.761
ENSDART00000042578.7	2034	1784.000	1.019158	18.744
ENSDART00000046004.6	1413	1163.000	1.334519	16.000
ENSDART00000160489.2	2329	2079.000	2.146287	46.000
ENSDART00000168334.2	1360	1110.000	5.010537	57.335
ENSDART00000162379.2	939	689.000	6.006656	42.665
ENSDART00000110656.3	785	535.000	36.203071	199.671
ENSDART00000133149.2	534	284.000	3.796012	11.114
ENSDART00000160209.2	3067	2817.000	1.584001	46.000
ENSDART00000162706.2	310	60.538	0.000000	0.000
ENSDART00000159384.2	784	534.000	0.000000	0.000
ENSDART00000164563.2	962	712.000	0.761503	5.589
ENSDART00000172618.2	3398	3148.000	9.072000	294.411
ENSDART00000183907.1	2409	2159.000	0.000000	0.000
ENSDART00000157815.2	2445	2195.000	0.000000	0.000
ENSDART00000138884.3	896	646.000	0.160108	1.066
ENSDART00000106527.5	1727	1477.000	1.247836	19.000
ENSDART00000057825.5	900	650.000	225.097081	1508.339
ENSDART00000151126.2	1641	1391.000	0.000000	0.000
ENSDART00000188121.1	1642	1392.000	0.000000	0.000
ENSDART00000123089.3	870	620.000	2.381320	15.220
ENSDART00000103463.6	6764	6514.000	1.978356	132.852
ENSDART00000137859.2	1440	1190.000	0.000000	0.000
ENSDART00000143614.3	1222	972.000	0.000000	0.000
ENSDART00000101686.3	1187	937.000	0.000000	0.000
ENSDART00000014021.8	2063	1813.000	9.802151	183.204
ENSDART00000151677.3	652	402.000	0.433390	1.796
ENSDART00000142118.2	650	400.000	0.000000	0.000
ENSDART00000172890.2	739	489.000	3.570656	18.000
ENSDART00000157243.3	6132	5882.000	4.485680	272.000
ENSDART00000073500.5	2409	2159.000	0.000000	0.000
ENSDART00000168596.2	3166	2916.000	0.565517	17.000
ENSDART00000092257.6	2279	2029.000	0.478082	10.000
ENSDART00000180157.1	1482	1232.000	0.000000	0.000
ENSDART00000191112.1	1521	1271.000	0.000000	0.000
ENSDART00000152809.2	305	55.860	0.000000	0.000
ENSDART00000152262.2	477	227.000	0.000000	0.000
ENSDART00000152464.3	2068	1818.000	0.870925	16.323
ENSDART00000128979.3	1626	1376.000	2.477283	35.141
ENSDART00000173245.2	1095	845.000	7.461755	65.000
ENSDART00000137700.2	918	668.000	1.597352	11.000
ENSDART00000142586.2	611	361.000	0.000000	0.000
ENSDART00000164544.2	592	342.000	0.000000	0.000
ENSDART00000165081.2	754	504.000	0.000000	0.000
ENSDART00000165905.2	228	13.360	0.000000	0.000
ENSDART00000060785.7	852	602.000	0.000000	0.000
ENSDART00000055011.7	1696	1446.000	0.000000	0.000
ENSDART00000146006.3	690	440.000	0.000000	0.000
ENSDART00000140889.2	648	398.000	0.000000	0.000
ENSDART00000142154.3	9804	9554.000	0.230808	22.733
ENSDART00000151740.2	1642	1392.000	0.000000	0.000
ENSDART00000147176.2	1210	960.000	0.000000	0.000
ENSDART00000142597.3	1240	990.000	0.000000	0.000
ENSDART00000138794.2	785	535.000	3.209426	17.701
ENSDART00000021683.10	2970	2720.000	12.349994	346.299
ENSDART00000100328.4	1686	1436.000	0.000000	0.000
ENSDART00000149420.2	753	503.000	0.000000	0.000
ENSDART00000149785.3	814	564.000	0.000000	0.000
ENSDART00000149817.3	588	338.000	0.000000	0.000
ENSDART00000149479.2	703	453.000	0.000000	0.000
ENSDART00000133844.3	789	539.000	0.000000	0.000
ENSDART00000047211.8	1798	1548.000	1.828799	29.185
ENSDART00000187922.1	2014	1764.000	0.979678	17.815
ENSDART00000149928.3	1983	1733.000	0.220514	3.940
ENSDART00000164474.2	1446	1196.000	0.000000	0.000
ENSDART00000156405.2	2185	1935.000	0.859645	17.148
ENSDART00000111238.3	2484	2234.000	1.426467	32.852
ENSDART00000137416.2	3765	3515.000	0.910695	33.000
ENSDART00000175455.2	3282	3032.000	0.000000	0.000
ENSDART00000172979.2	917	667.000	0.000000	0.000
ENSDART00000134363.3	889	639.000	1.214433	8.000
ENSDART00000074099.6	648	398.000	0.000000	0.000
ENSDART00000173069.2	512	262.000	0.000000	0.000
ENSDART00000173428.2	2724	2474.000	0.890229	22.705
ENSDART00000183620.1	1460	1210.000	0.000000	0.000
ENSDART00000045245.5	2116	1866.000	20.065964	386.000
ENSDART00000167191.2	872	622.000	1.644360	10.544
ENSDART00000171862.2	1667	1404.000	0.000000	0.000
ENSDART00000163992.2	892	642.000	0.000000	0.000
ENSDART00000170065.2	572	322.000	0.000000	0.000
ENSDART00000158711.2	807	557.000	0.000000	0.000
ENSDART00000158433.2	1884	1634.000	5.563721	93.720
ENSDART00000101636.4	1003	753.000	9.050363	70.255
ENSDART00000152438.2	352	102.002	1.429568	1.503
ENSDART00000054879.6	905	655.000	52.351423	353.497
ENSDART00000104854.5	578	328.000	0.000000	0.000
ENSDART00000150372.2	1997	1747.000	0.266153	4.793
ENSDART00000167053.2	1323	1073.000	0.000000	0.000
ENSDART00000080355.5	3261	3011.000	6.808634	211.342
ENSDART00000191610.1	6067	5817.000	0.000000	0.000
ENSDART00000190055.1	6220	5970.000	0.252306	15.528
ENSDART00000127062.3	3258	3008.000	1.225435	38.000
ENSDART00000150365.2	1887	1637.000	1.086998	18.344
ENSDART00000067028.4	2859	2609.000	1.002124	26.953
ENSDART00000030683.8	2143	1893.000	9.172480	179.000
ENSDART00000149292.3	329	79.064	0.000000	0.000
ENSDART00000085888.6	4037	3787.000	6.290672	245.588
ENSDART00000141190.3	1224	974.000	0.000000	0.000
ENSDART00000160174.3	2275	2025.000	0.325695	6.799
ENSDART00000169493.2	2275	2025.000	0.000000	0.000
ENSDART00000020297.9	1549	1299.000	0.000000	0.000
ENSDART00000183850.1	2275	2025.000	0.325695	6.799
ENSDART00000012963.6	952	702.000	20.727098	150.000
ENSDART00000147705.2	852	602.000	0.000000	0.000
ENSDART00000165382.2	851	601.000	0.645609	4.000
ENSDART00000166284.2	515	265.000	0.000000	0.000
ENSDART00000124559.3	3868	3618.000	0.187678	7.000
ENSDART00000183547.1	609	359.000	0.000000	0.000
ENSDART00000137642.2	4008	3758.000	0.000000	0.000
ENSDART00000141200.2	1467	1217.000	0.000000	0.000
ENSDART00000178169.2	285	38.947	0.000000	0.000
ENSDART00000170878.2	1088	838.000	4.861717	42.000
ENSDART00000171292.2	834	584.000	0.000000	0.000
ENSDART00000102346.5	876	626.000	0.000000	0.000
ENSDART00000059135.6	1359	1109.000	6.560155	75.000
ENSDART00000136853.2	1363	1113.000	0.000000	0.000
ENSDART00000188705.1	1112	862.000	0.000000	0.000
ENSDART00000003907.10	2538	2288.000	0.000000	0.000
ENSDART00000140386.3	3443	3193.000	6.410146	211.000
ENSDART00000088504.6	3434	3184.000	0.000000	0.000
ENSDART00000159372.2	1220	970.000	44.901305	449.000
ENSDART00000138469.2	986	736.000	0.000000	0.000
ENSDART00000063329.6	2494	2244.000	5.922186	137.000
ENSDART00000104629.4	3427	3177.000	1.099182	36.000
ENSDART00000131748.2	897	647.000	0.000000	0.000
ENSDART00000160853.2	937	687.000	35.440623	251.000
ENSDART00000141263.2	1155	905.000	0.000000	0.000
ENSDART00000172788.2	3087	2837.000	14.012525	409.818
ENSDART00000132282.3	1211	945.000	0.000000	0.000
ENSDART00000145593.4	262	24.731	0.000000	0.000
ENSDART00000066784.8	2214	1964.000	7.655518	155.000
ENSDART00000102484.5	2137	1887.000	0.000000	0.000
ENSDART00000128156.3	456	206.000	3.684285	7.824
ENSDART00000052971.6	510	260.000	7.154282	19.176
ENSDART00000149635.2	2848	2598.000	0.394621	10.569
ENSDART00000150074.2	548	298.000	0.000000	0.000
ENSDART00000105561.6	1559	1309.000	0.000000	0.000
ENSDART00000183668.1	981	731.000	0.000000	0.000
ENSDART00000151481.2	526	276.000	0.351459	1.000
ENSDART00000150766.2	275	32.007	3.045218	1.005
ENSDART00000150682.2	263	25.222	0.000000	0.000
ENSDART00000111636.4	4957	4707.000	0.130625	6.339
ENSDART00000173802.2	921	671.000	0.000000	0.000
ENSDART00000182109.1	4955	4705.000	0.364126	17.661
ENSDART00000131455.2	1641	1391.000	0.000000	0.000
ENSDART00000109235.3	3204	2954.000	1.674727	51.000
ENSDART00000155408.3	3052	2802.000	0.000000	0.000
ENSDART00000141934.3	408	158.000	0.000000	0.000
ENSDART00000137059.2	948	698.000	0.000000	0.000
ENSDART00000131210.2	856	606.000	4.437392	27.721
ENSDART00000144878.2	811	561.000	1.362915	7.882
ENSDART00000025451.7	1711	1461.000	5.673416	85.450
ENSDART00000176372.2	2919	2669.000	0.000000	0.000
ENSDART00000192172.1	4078	3828.000	0.203596	8.034
ENSDART00000157216.2	5243	4993.000	0.388555	20.000
ENSDART00000148080.2	2109	1859.000	2.139384	41.000
ENSDART00000172066.2	8182	7932.000	8.854014	724.000
ENSDART00000150480.2	1160	910.000	0.539643	5.062
ENSDART00000122968.3	998	748.000	4.409219	34.000
ENSDART00000054202.8	2714	2464.000	1.220409	31.000
ENSDART00000151349.2	921	671.000	2.296393	15.885
ENSDART00000151612.3	5571	5321.000	4.941616	271.068
ENSDART00000007522.10	2392	2142.000	0.135858	3.000
ENSDART00000140751.3	868	618.000	0.000000	0.000
ENSDART00000140468.2	1857	1607.000	1.310989	21.719
ENSDART00000157839.2	1842	1592.000	3.002790	49.281
ENSDART00000157802.2	3126	2876.000	1.206102	35.759
ENSDART00000164452.2	771	521.000	0.000000	0.000
ENSDART00000189963.1	5811	5561.000	0.945301	54.192
ENSDART00000159614.2	6051	5801.000	0.000000	0.000
ENSDART00000182483.1	6023	5773.000	0.150021	8.928
ENSDART00000143393.3	1444	1194.000	0.000000	0.000
ENSDART00000159910.2	1210	960.000	0.000000	0.000
ENSDART00000164973.2	1445	1195.000	0.000000	0.000
ENSDART00000170185.2	1165	915.000	0.000000	0.000
ENSDART00000158697.2	1212	962.000	0.599643	5.947
ENSDART00000036348.6	2655	2405.000	0.000000	0.000
ENSDART00000187189.1	7344	7094.000	0.027286	1.995
ENSDART00000135291.3	553	303.000	0.000000	0.000
ENSDART00000136576.2	730	480.000	0.000000	0.000
ENSDART00000029646.7	704	454.000	948.713168	4440.240
ENSDART00000148062.2	777	527.000	0.973950	5.291
ENSDART00000151603.2	791	541.000	0.316141	1.763
ENSDART00000152692.2	768	518.000	0.000000	0.000
ENSDART00000134097.4	3546	3296.000	0.000000	0.000
ENSDART00000023809.9	2570	2320.000	0.041852	1.001
ENSDART00000054693.5	1479	1229.000	0.000000	0.000
ENSDART00000189048.1	1543	1293.000	0.000000	0.000
ENSDART00000156276.3	3202	2952.000	0.000000	0.000
ENSDART00000156431.2	537	287.000	0.000000	0.000
ENSDART00000189116.1	264	25.725	0.000000	0.000
ENSDART00000185438.1	1617	1367.000	0.581197	8.190
ENSDART00000180504.1	2671	2421.000	0.072504	1.810
ENSDART00000142835.2	4716	4466.000	0.065161	3.000
ENSDART00000129259.5	1219	969.000	0.000000	0.000
ENSDART00000076120.6	1394	1144.000	0.109041	1.286
ENSDART00000193593.1	1302	1052.000	0.000000	0.000
ENSDART00000172737.2	1313	1063.000	6.452926	70.714
ENSDART00000173264.2	6838	6588.000	0.971807	66.001
ENSDART00000113157.4	1811	1561.000	2.361376	38.000
ENSDART00000143742.3	1811	1561.000	0.248566	4.000
ENSDART00000075918.4	1439	1189.000	1.876421	23.000
ENSDART00000152659.2	2539	2289.000	0.000000	0.000
ENSDART00000182836.1	543	293.000	0.000000	0.000
ENSDART00000186076.1	1296	1046.000	0.000000	0.000
ENSDART00000049976.4	1062	812.000	0.238923	2.000
ENSDART00000155664.2	278	33.967	2.875090	1.007
ENSDART00000160612.2	4618	4368.000	12.902469	580.993
ENSDART00000091159.6	4145	3895.000	1.842929	74.000
ENSDART00000110544.3	7953	7703.000	0.013131	1.043
ENSDART00000047399.7	4126	3876.000	0.000000	0.000
ENSDART00000187624.1	1623	1373.000	0.000000	0.000
ENSDART00000023452.10	2339	2089.000	0.464351	10.000
ENSDART00000006549.8	2455	2205.000	0.851979	19.367
ENSDART00000136207.2	954	704.000	0.000000	0.000
ENSDART00000190488.1	3784	3534.000	0.429113	15.633
ENSDART00000075989.6	3892	3642.000	2.663449	100.000
ENSDART00000122485.3	2044	1794.000	0.000000	0.000
ENSDART00000144400.2	515	265.000	0.000000	0.000
ENSDART00000089113.6	5504	5254.000	0.193565	10.484
ENSDART00000103766.6	1775	1525.000	1.734158	27.263
ENSDART00000155697.2	852	602.000	0.000000	0.000
ENSDART00000128309.3	3598	3348.000	5.989865	206.737
ENSDART00000066904.4	601	351.000	122.118048	441.878
ENSDART00000146272.3	1011	761.000	36.343778	285.122
ENSDART00000152919.2	8110	7860.000	0.241516	19.570
ENSDART00000185962.1	2315	2065.000	0.552808	11.768
ENSDART00000181154.1	4144	3894.000	0.000000	0.000
ENSDART00000184792.1	1467	1217.000	0.000000	0.000
ENSDART00000164721.2	1309	1059.000	0.000000	0.000
ENSDART00000180101.1	4088	3838.000	0.758667	30.017
ENSDART00000190159.1	4452	4202.000	0.000000	0.000
ENSDART00000191811.1	3846	3596.000	2.106421	78.087
ENSDART00000188282.1	968	718.000	0.000000	0.000
ENSDART00000181737.1	520	270.000	0.000000	0.000
ENSDART00000132714.2	1494	1244.000	114.781472	1472.000
ENSDART00000080789.6	4288	4038.000	0.000000	0.000
ENSDART00000191551.1	2820	2570.000	0.000000	0.000
ENSDART00000081228.5	1361	1111.000	0.873113	10.000
ENSDART00000166632.2	1108	858.000	10.175121	90.000
ENSDART00000129663.3	1253	1003.000	0.923351	9.547
ENSDART00000145516.3	1851	1601.000	0.480219	7.926
ENSDART00000130768.3	1236	986.000	0.000000	0.000
ENSDART00000142935.2	383	133.000	0.000000	0.000
ENSDART00000160909.3	3751	3501.000	1.102638	39.796
ENSDART00000125633.4	1541	1291.000	5.619508	74.789
ENSDART00000074787.4	2070	1820.000	87.278128	1637.542
ENSDART00000183589.1	1604	1354.000	31.514224	439.887
ENSDART00000159021.2	1483	1233.000	1.713619	21.782
ENSDART00000155320.2	1627	1377.000	1.197566	17.000
ENSDART00000147332.3	1497	1247.000	3.521280	45.267
ENSDART00000062220.6	1047	797.000	108.654467	892.733
ENSDART00000074819.5	1592	1342.000	0.262709	3.634
ENSDART00000170480.2	1503	1253.000	0.253118	3.270
ENSDART00000052904.8	5376	5126.000	0.719145	38.002
ENSDART00000192808.1	2051	1801.000	0.000000	0.000
ENSDART00000106118.6	3798	3548.000	5.270768	192.785
ENSDART00000082667.6	3132	2882.000	3.736056	111.000
ENSDART00000156150.3	6533	6283.000	2.802742	181.537
ENSDART00000103690.3	1245	995.000	0.000000	0.000
ENSDART00000167710.2	2383	2133.000	1.682656	37.000
ENSDART00000167201.2	1462	1212.000	0.000000	0.000
ENSDART00000159710.2	876	626.000	0.000000	0.000
ENSDART00000143745.2	1719	1469.000	1.188598	18.000
ENSDART00000041702.6	1718	1468.000	0.000000	0.000
ENSDART00000058277.4	2695	2445.000	2.539133	64.000
ENSDART00000180124.1	2899	2649.000	0.000000	0.000
ENSDART00000020136.8	2973	2723.000	11.577641	325.000
ENSDART00000160443.2	791	541.000	0.000000	0.000
ENSDART00000163384.2	823	573.000	0.000000	0.000
ENSDART00000159048.3	2660	2410.000	0.000000	0.000
ENSDART00000078594.4	1969	1719.000	0.169289	3.000
ENSDART00000145933.3	2212	1962.000	1.288111	26.054
ENSDART00000142985.2	338	88.019	2.450745	2.224
ENSDART00000177286.2	3319	3069.000	1.963613	62.125
ENSDART00000012234.8	2013	1763.000	18.212101	331.000
ENSDART00000148948.2	662	412.000	0.000000	0.000
ENSDART00000149593.2	841	591.000	0.000000	0.000
ENSDART00000149245.2	754	504.000	0.000000	0.000
ENSDART00000159578.2	1011	761.000	0.000000	0.000
ENSDART00000192505.1	429	179.000	0.000000	0.000
ENSDART00000168640.2	2853	2603.000	8.764066	235.177
ENSDART00000171752.2	901	651.000	0.000000	0.000
ENSDART00000185187.1	1524	1274.000	0.000000	0.000
ENSDART00000185348.1	2620	2370.000	20.211895	493.823
ENSDART00000143203.3	2629	2379.000	0.000000	0.000
ENSDART00000136796.2	813	563.000	0.000000	0.000
ENSDART00000113337.4	2198	1948.000	2.639194	53.000
ENSDART00000173397.2	2249	1999.000	0.000000	0.000
ENSDART00000044080.7	1050	800.000	0.000000	0.000
ENSDART00000138198.2	234	14.754	0.000000	0.000
ENSDART00000147957.2	553	303.000	0.000000	0.000
ENSDART00000189322.1	2082	1832.000	0.000000	0.000
ENSDART00000181115.1	2058	1808.000	0.000000	0.000
ENSDART00000190439.1	2190	1940.000	0.000000	0.000
ENSDART00000004678.10	1833	1583.000	0.000000	0.000
ENSDART00000167630.2	749	499.000	1.733170	8.916
ENSDART00000066123.7	1973	1723.000	5.184233	92.084
ENSDART00000055432.8	548	298.000	138.342947	425.000
ENSDART00000142503.2	474	224.000	0.000000	0.000
ENSDART00000150588.2	521	271.000	4.295328	12.000
ENSDART00000087467.5	8022	7772.000	0.000000	0.000
ENSDART00000184466.1	8560	8310.000	0.000000	0.000
ENSDART00000009838.7	2356	2106.000	1.085092	23.558
ENSDART00000126311.3	435	185.000	0.000000	0.000
ENSDART00000158038.2	2010	1760.000	2.284080	41.442
ENSDART00000139805.4	4126	3876.000	0.025027	1.000
ENSDART00000051529.6	1241	991.000	18.597917	190.000
ENSDART00000132857.3	534	284.000	0.000000	0.000
ENSDART00000153079.3	2723	2473.000	0.244988	6.246
ENSDART00000156029.3	4469	4219.000	0.022992	1.000
ENSDART00000155177.2	924	674.000	0.000000	0.000
ENSDART00000087084.5	5871	5621.000	0.000000	0.000
ENSDART00000156641.2	866	616.000	0.000000	0.000
ENSDART00000154766.2	1931	1681.000	12.406666	215.000
ENSDART00000154412.2	394	144.000	0.000000	0.000
ENSDART00000181347.1	1329	1079.000	0.000000	0.000
ENSDART00000105988.5	5550	5300.000	0.000000	0.000
ENSDART00000147900.2	1370	1120.000	0.000000	0.000
ENSDART00000081212.7	532	282.000	69.140308	201.000
ENSDART00000113081.5	8527	8277.000	0.154086	13.148
ENSDART00000158175.2	1791	1541.000	0.000000	0.000
ENSDART00000139861.3	1226	976.000	0.000000	0.000
ENSDART00000140524.2	1201	951.000	0.000000	0.000
ENSDART00000190954.1	603	353.000	0.000000	0.000
ENSDART00000169880.2	355	105.001	0.000000	0.000
ENSDART00000105898.6	761	511.000	31.246933	164.605
ENSDART00000172861.2	464	214.000	3.625615	7.999
ENSDART00000149646.3	4562	4312.000	8.771652	389.920
ENSDART00000012586.9	4560	4310.000	2.349760	104.404
ENSDART00000012807.9	1132	882.000	39.658559	360.596
ENSDART00000101845.5	823	573.000	33.843323	199.914
ENSDART00000146460.2	720	470.000	0.000000	0.000
ENSDART00000160144.2	1834	1584.000	4.012702	65.525
ENSDART00000171131.2	2226	1976.000	6.895982	140.475
ENSDART00000076636.5	2440	2190.000	23.829916	538.000
ENSDART00000166041.3	461	211.000	2.847285	6.193
ENSDART00000131721.4	3738	3488.000	2.080721	74.818
ENSDART00000088427.6	3319	3069.000	0.000000	0.000
ENSDART00000173332.2	467	217.000	4.465511	9.990
ENSDART00000133850.2	1448	1198.000	17.253636	213.085
ENSDART00000173206.2	4506	4256.000	5.621228	246.631
ENSDART00000173367.2	795	545.000	0.889934	5.000
ENSDART00000078652.6	1764	1514.000	0.000000	0.000
ENSDART00000165842.2	1914	1664.000	0.000000	0.000
ENSDART00000089136.5	945	695.000	0.000000	0.000
ENSDART00000150469.2	1569	1319.000	0.088843	1.208
ENSDART00000078266.5	1295	1045.000	19.307738	208.000
ENSDART00000153185.2	473	223.000	0.000000	0.000
ENSDART00000142818.4	9342	9092.000	1.795252	168.268
ENSDART00000173546.2	680	430.000	0.000000	0.000
ENSDART00000138298.2	740	490.000	0.000000	0.000
ENSDART00000142723.4	1290	1040.000	0.000000	0.000
ENSDART00000139546.2	805	555.000	0.000000	0.000
ENSDART00000142480.3	595	345.000	0.000000	0.000
ENSDART00000142680.3	449	199.000	0.000000	0.000
ENSDART00000139134.2	445	171.000	7.317110	12.899
ENSDART00000182409.1	2002	1752.000	2.798961	50.553
ENSDART00000028500.8	2478	2228.000	1.610909	37.000
ENSDART00000066450.6	791	541.000	0.000000	0.000
ENSDART00000173270.2	3137	2887.000	1.791741	53.326
ENSDART00000180437.1	1276	1026.000	0.456402	4.827
ENSDART00000042259.8	1880	1630.000	4.753722	79.880
ENSDART00000145573.2	586	336.000	0.323395	1.120
ENSDART00000188042.1	1519	1269.000	0.000000	0.000
ENSDART00000142533.2	261	24.250	4.608703	1.152
ENSDART00000112965.4	3051	2801.000	1.345359	38.848
ENSDART00000125663.3	826	576.000	5.894269	35.000
ENSDART00000149893.2	6759	6509.000	0.163932	11.000
ENSDART00000037474.7	2584	2334.000	4.279700	102.975
ENSDART00000190410.1	5028	4778.000	0.548680	27.026
ENSDART00000131246.3	3536	3286.000	0.000000	0.000
ENSDART00000106272.4	1705	1455.000	0.000000	0.000
ENSDART00000130618.3	1261	1011.000	0.000000	0.000
ENSDART00000141179.3	600	350.000	0.000000	0.000
ENSDART00000019289.6	1029	779.000	22.379231	179.721
ENSDART00000147232.3	1047	797.000	0.000000	0.000
ENSDART00000089596.6	3271	3021.000	0.706409	22.000
ENSDART00000077835.5	1252	1002.000	2.174595	22.463
ENSDART00000145192.3	1079	829.000	0.000000	0.000
ENSDART00000135667.3	959	709.000	1.746574	12.766
ENSDART00000140084.2	1011	761.000	0.922123	7.234
ENSDART00000167491.2	2311	2061.000	5.130183	109.000
ENSDART00000165276.2	911	661.000	0.000000	0.000
ENSDART00000166443.2	1000	750.000	0.000000	0.000
ENSDART00000165761.2	828	578.000	0.000000	0.000
ENSDART00000034704.7	1443	1193.000	223.752620	2751.847
ENSDART00000142120.2	727	477.000	1.344524	6.612
ENSDART00000137077.2	957	707.000	1.402985	10.226
ENSDART00000146154.2	674	424.000	67.423819	294.710
ENSDART00000182085.1	1279	1029.000	4.770611	50.606
ENSDART00000104791.4	1412	1162.000	0.000000	0.000
ENSDART00000131354.2	777	527.000	7.929761	43.081
ENSDART00000132367.2	1135	885.000	6.818959	62.212
ENSDART00000143020.2	858	608.000	0.000000	0.000
ENSDART00000132015.3	1499	1249.000	1.292283	16.639
ENSDART00000098525.5	900	650.000	1.695412	11.361
ENSDART00000138895.4	9597	9347.000	0.000000	0.000
ENSDART00000152749.2	701	451.000	0.000000	0.000
ENSDART00000092705.6	8807	8557.000	0.000000	0.000
ENSDART00000144090.2	4922	4672.000	0.312167	15.035
ENSDART00000075191.7	2661	2411.000	0.000000	0.000
ENSDART00000168358.2	3334	3084.000	0.000000	0.000
ENSDART00000142697.3	1238	988.000	0.000000	0.000
ENSDART00000140319.3	1205	955.000	0.000000	0.000
ENSDART00000110582.4	3460	3210.000	1.269196	42.000
ENSDART00000173785.2	876	626.000	0.000000	0.000
ENSDART00000133593.4	3917	3667.000	0.616120	23.291
ENSDART00000136591.3	639	389.000	1.922300	7.709
ENSDART00000032141.9	4724	4474.000	0.411212	18.966
ENSDART00000079274.4	963	713.000	1.758845	12.928
ENSDART00000138715.3	3643	3393.000	3.545049	124.000
ENSDART00000174101.2	811	561.000	0.000000	0.000
ENSDART00000073846.5	2284	2034.000	15.692503	329.048
ENSDART00000174120.2	705	455.000	0.621072	2.913
ENSDART00000144389.3	350	100.003	0.000000	0.000
ENSDART00000139256.2	461	211.000	0.000000	0.000
ENSDART00000160855.2	765	515.000	0.000000	0.000
ENSDART00000169308.2	4085	3835.000	0.182313	7.208
ENSDART00000055350.5	3615	3365.000	0.000000	0.000
ENSDART00000189547.1	3655	3405.000	1.190592	41.792
ENSDART00000192345.1	1983	1733.000	0.000000	0.000
ENSDART00000133929.3	2064	1814.000	8.076367	151.032
ENSDART00000139605.2	613	363.000	0.000000	0.000
ENSDART00000028297.8	1350	1100.000	0.000000	0.000
ENSDART00000029549.9	2963	2713.000	1.168126	32.670
ENSDART00000162983.3	6284	6034.000	3.091173	192.284
ENSDART00000186216.1	6003	5753.000	0.000000	0.000
ENSDART00000183672.1	6172	5922.000	0.000000	0.000
ENSDART00000126806.3	738	488.000	0.000000	0.000
ENSDART00000192646.1	859	609.000	0.000000	0.000
ENSDART00000157203.2	221	11.965	0.000000	0.000
ENSDART00000154951.2	506	256.000	89.803391	237.000
ENSDART00000155291.2	367	117.000	0.000000	0.000
ENSDART00000154136.2	447	197.000	0.000000	0.000
ENSDART00000149272.3	767	517.000	1.826098	9.733
ENSDART00000149156.3	939	689.000	0.000000	0.000
ENSDART00000099497.5	924	674.000	0.000000	0.000
ENSDART00000056474.7	803	553.000	0.000000	0.000
ENSDART00000149314.3	792	542.000	0.000000	0.000
ENSDART00000192632.1	1580	1330.000	0.000000	0.000
ENSDART00000157136.3	1327	1077.000	3.176448	35.267
ENSDART00000182963.1	1643	1393.000	0.000000	0.000
ENSDART00000155681.3	1634	1384.000	0.000000	0.000
ENSDART00000075491.5	916	666.000	10.049842	69.000
ENSDART00000132591.2	977	727.000	0.000000	0.000
ENSDART00000151022.2	611	361.000	1.153723	4.294
ENSDART00000157683.2	331	81.049	0.000000	0.000
ENSDART00000165918.2	3172	2922.000	0.000000	0.000
ENSDART00000182069.1	4081	3831.000	0.000000	0.000
ENSDART00000159697.2	3538	3288.000	0.000000	0.000
ENSDART00000128732.3	1455	1205.000	0.000000	0.000
ENSDART00000189539.1	3532	3282.000	0.000000	0.000
ENSDART00000134239.2	808	558.000	0.000000	0.000
ENSDART00000145466.3	4009	3759.000	0.000000	0.000
ENSDART00000131204.3	1048	798.000	0.000000	0.000
ENSDART00000144372.2	669	419.000	0.000000	0.000
ENSDART00000133530.2	821	571.000	3.086839	18.170
ENSDART00000191248.1	9036	8786.000	0.000000	0.000
ENSDART00000191943.1	8814	8564.000	0.521033	46.000
ENSDART00000030409.9	8967	8717.000	0.000000	0.000
ENSDART00000191320.1	8883	8633.000	0.000000	0.000
ENSDART00000186494.1	8508	8258.000	0.000000	0.000
ENSDART00000169184.2	832	582.000	0.184818	1.109
ENSDART00000166151.2	337	87.022	0.000000	0.000
ENSDART00000163300.2	611	361.000	1.045568	3.891
ENSDART00000131657.3	2361	2111.000	0.000000	0.000
ENSDART00000193959.1	8499	8249.000	0.000000	0.000
ENSDART00000077998.6	8283	8033.000	1.699077	140.704
ENSDART00000015655.8	1462	1212.000	0.000000	0.000
ENSDART00000135851.2	870	620.000	0.000000	0.000
ENSDART00000079265.6	1673	1423.000	0.000000	0.000
ENSDART00000146227.2	1839	1589.000	0.671511	11.000
ENSDART00000160317.2	1749	1499.000	1.553081	24.000
ENSDART00000171409.2	940	690.000	0.000000	0.000
ENSDART00000165347.2	598	348.000	0.000000	0.000
ENSDART00000158179.2	1395	1145.000	0.000000	0.000
ENSDART00000112819.5	2901	2651.000	9.245055	252.659
ENSDART00000143138.2	1572	1322.000	0.000000	0.000
ENSDART00000131495.2	1549	1299.000	0.000000	0.000
ENSDART00000132850.2	1206	956.000	0.254096	2.504
ENSDART00000048130.7	2081	1831.000	19.440318	366.950
ENSDART00000137310.3	456	206.000	0.000000	0.000
ENSDART00000114985.4	1683	1433.000	0.067692	1.000
ENSDART00000104209.4	1783	1533.000	0.000000	0.000
ENSDART00000129915.3	1544	1294.000	0.974526	13.000
ENSDART00000041700.9	1309	1059.000	34.663759	378.431
ENSDART00000141406.2	910	660.000	0.000000	0.000
ENSDART00000140504.2	521	271.000	0.000000	0.000
ENSDART00000066288.6	2943	2693.000	1.728977	48.000
ENSDART00000131706.2	131	4.401	0.000000	0.000
ENSDART00000102662.4	1547	1297.000	5.534471	74.000
ENSDART00000003193.6	1448	1198.000	2.510090	31.000
ENSDART00000032603.5	934	684.000	70.908494	500.000
ENSDART00000185412.1	511	261.000	0.000000	0.000
ENSDART00000150391.2	859	609.000	24.370167	153.000
ENSDART00000174201.2	2851	2601.000	0.467353	12.531
ENSDART00000073839.8	2898	2648.000	3.415834	93.246
ENSDART00000026571.7	4488	4238.000	0.337489	14.745
ENSDART00000131574.3	2316	2066.000	0.000000	0.000
ENSDART00000135436.3	2393	2143.000	3.940137	87.046
ENSDART00000151410.2	688	438.000	0.000000	0.000
ENSDART00000102698.5	1875	1625.000	4.337388	72.660
ENSDART00000102702.4	477	227.000	0.000000	0.000
ENSDART00000139001.3	2883	2633.000	0.000000	0.000
ENSDART00000090235.5	2870	2620.000	0.757323	20.455
ENSDART00000086511.6	1995	1745.000	2.668272	48.000
ENSDART00000150246.2	1730	1480.000	0.836048	12.756
ENSDART00000134681.2	237	15.531	0.000000	0.000
ENSDART00000147444.3	919	669.000	0.000000	0.000
ENSDART00000134426.3	378	128.000	0.000000	0.000
ENSDART00000140712.3	431	181.000	0.000000	0.000
ENSDART00000138048.3	713	463.000	0.000000	0.000
ENSDART00000098822.5	3032	2782.000	0.453471	13.005
ENSDART00000105204.5	1354	1104.000	0.000000	0.000
ENSDART00000159208.2	3319	3069.000	0.000000	0.000
ENSDART00000040126.10	3237	2987.000	0.000000	0.000
ENSDART00000186946.1	1524	1274.000	0.000000	0.000
ENSDART00000048994.7	3315	3065.000	0.000000	0.000
ENSDART00000113027.4	939	689.000	0.000000	0.000
ENSDART00000193210.1	1098	848.000	0.000000	0.000
ENSDART00000128896.3	1102	852.000	0.000000	0.000
ENSDART00000173320.2	3426	3176.000	0.152723	5.000
ENSDART00000137573.2	1694	1444.000	0.000000	0.000
ENSDART00000160731.2	1799	1549.000	0.000000	0.000
ENSDART00000161321.2	1804	1554.000	0.000000	0.000
ENSDART00000158511.2	1737	1487.000	0.069928	1.072
ENSDART00000016983.10	3128	2878.000	0.000000	0.000
ENSDART00000166930.2	1654	1404.000	0.000000	0.000
ENSDART00000170673.2	5358	5108.000	12.856482	677.000
ENSDART00000028260.10	1827	1577.000	112.248172	1824.848
ENSDART00000151322.2	1302	1052.000	4.976732	53.973
ENSDART00000143293.3	1643	1393.000	0.000000	0.000
ENSDART00000159745.2	4954	4704.000	2.866367	139.000
ENSDART00000185589.1	177	6.769	0.000000	0.000
ENSDART00000143184.2	3789	3539.000	1.946087	71.000
ENSDART00000105672.5	3336	3086.000	0.000000	0.000
ENSDART00000156234.2	3214	2964.000	0.000000	0.000
ENSDART00000157380.2	573	323.000	0.000000	0.000
ENSDART00000150302.2	731	481.000	0.000000	0.000
ENSDART00000122379.4	2217	1967.000	16.273986	330.000
ENSDART00000172814.2	832	582.000	1.279375	7.676
ENSDART00000108471.3	4887	4637.000	18.457605	882.324
ENSDART00000172806.2	678	428.000	0.000000	0.000
ENSDART00000004075.7	711	461.000	49.658710	236.000
ENSDART00000109783.4	1435	1185.000	0.000000	0.000
ENSDART00000133815.3	1233	983.000	0.000000	0.000
ENSDART00000142540.3	1203	953.000	0.000000	0.000
ENSDART00000163266.2	603	353.000	0.000000	0.000
ENSDART00000047015.5	911	661.000	11.446626	78.000
ENSDART00000143835.2	553	303.000	0.000000	0.000
ENSDART00000173160.2	669	419.000	0.231513	1.000
ENSDART00000139079.2	808	558.000	1.443867	8.306
ENSDART00000002318.8	2496	2246.000	23.010696	532.789
ENSDART00000143814.3	1084	834.000	0.293771	2.526
ENSDART00000147311.2	713	463.000	0.708067	3.380
ENSDART00000144198.2	7989	7739.000	0.177038	14.124
ENSDART00000040184.7	8211	7961.000	0.000000	0.000
ENSDART00000176793.2	8190	7940.000	0.035132	2.876
ENSDART00000131978.2	1163	913.000	0.000000	0.000
ENSDART00000137153.2	1717	1467.000	26.737094	404.352
ENSDART00000191336.1	2087	1837.000	2.304816	43.648
ENSDART00000159204.2	2754	2504.000	0.000000	0.000
ENSDART00000177585.2	2715	2465.000	5.155119	131.000
ENSDART00000092886.6	953	703.000	0.645321	4.677
ENSDART00000143125.2	417	167.000	5.227697	9.000
ENSDART00000191867.1	864	614.000	0.367035	2.323
ENSDART00000173003.2	2990	2740.000	0.070865	2.002
ENSDART00000189160.1	1506	1256.000	2.085407	27.002
ENSDART00000029006.9	3253	3003.000	0.000000	0.000
ENSDART00000077178.7	3554	3304.000	0.792699	27.000
ENSDART00000136312.2	559	309.000	0.000000	0.000
ENSDART00000125298.3	3323	3073.000	0.000000	0.000
ENSDART00000165484.2	1403	1153.000	0.000000	0.000
ENSDART00000167232.2	419	169.000	1.147962	2.000
ENSDART00000082250.5	1579	1329.000	79.982192	1095.807
ENSDART00000147832.2	269	28.406	208.965092	61.193
ENSDART00000131681.3	2366	2116.000	0.000000	0.000
ENSDART00000180078.1	6221	5971.000	0.100034	6.158
ENSDART00000182552.1	641	391.000	0.000000	0.000
ENSDART00000000564.9	2142	1892.000	2.518465	49.122
ENSDART00000166785.2	6221	5971.000	0.000000	0.000
ENSDART00000187769.1	6343	6093.000	0.000000	0.000
ENSDART00000159519.2	3951	3701.000	2.623306	100.088
ENSDART00000189046.1	4769	4519.000	1.531225	71.334
ENSDART00000151545.3	3947	3697.000	2.493363	95.028
ENSDART00000151511.2	789	539.000	0.000000	0.000
ENSDART00000132586.2	1299	1049.000	13.593341	147.000
ENSDART00000133093.2	720	470.000	0.000000	0.000
ENSDART00000111109.4	835	585.000	16.460422	99.269
ENSDART00000143437.3	789	539.000	0.000000	0.000
ENSDART00000155439.2	529	279.000	0.000000	0.000
ENSDART00000114546.4	1348	1098.000	2.634956	29.826
ENSDART00000136113.3	934	684.000	0.000000	0.000
ENSDART00000179247.2	4316	4066.000	0.112620	4.721
ENSDART00000052871.7	854	604.000	11.242049	70.000
ENSDART00000162252.2	475	225.000	0.000000	0.000
ENSDART00000153462.2	781	531.000	0.000000	0.000
ENSDART00000153337.3	756	506.000	0.000000	0.000
ENSDART00000142500.2	804	554.000	0.000000	0.000
ENSDART00000145405.2	485	235.000	0.000000	0.000
ENSDART00000090292.7	5933	5683.000	0.365957	21.440
ENSDART00000087270.6	3697	3447.000	0.043902	1.560
ENSDART00000162838.2	8434	8184.000	7.050428	594.835
ENSDART00000114067.4	6239	5989.000	1.237696	76.416
ENSDART00000164762.2	1218	968.000	1.603352	16.000
ENSDART00000079049.6	2853	2603.000	0.110888	2.976
ENSDART00000089765.6	1904	1654.000	8.575405	146.220
ENSDART00000180967.1	2928	2678.000	0.261926	7.231
ENSDART00000139438.2	534	284.000	1.495986	4.380
ENSDART00000148172.2	509	259.000	0.000000	0.000
ENSDART00000133431.2	514	264.000	0.000000	0.000
ENSDART00000148261.2	942	692.000	4.765507	33.996
ENSDART00000111806.5	8469	8219.000	0.278815	23.624
ENSDART00000092584.5	1481	1231.000	0.000000	0.000
ENSDART00000148544.3	3645	3395.000	0.224396	7.854
ENSDART00000074362.6	4372	4122.000	0.321757	13.673
ENSDART00000079879.5	2176	1926.000	2.367151	47.000
ENSDART00000164725.2	1037	787.000	0.000000	0.000
ENSDART00000180502.1	429	179.000	0.000000	0.000
ENSDART00000158366.2	1748	1498.000	0.259020	4.000
ENSDART00000146805.2	1744	1494.000	0.129857	2.000
ENSDART00000087293.7	1812	1562.000	0.000000	0.000
ENSDART00000044937.6	1610	1360.000	0.000000	0.000
ENSDART00000172847.2	579	329.000	13.762253	46.677
ENSDART00000079778.4	2136	1886.000	0.000000	0.000
ENSDART00000011143.7	1485	1235.000	11.310450	144.000
ENSDART00000067637.7	2825	2575.000	0.000000	0.000
ENSDART00000106645.6	3842	3592.000	2.368968	87.723
ENSDART00000149901.3	944	694.000	0.000000	0.000
ENSDART00000052927.7	1215	965.000	9.046895	90.000
ENSDART00000134386.3	4378	4128.000	0.117494	5.000
ENSDART00000035018.7	1509	1259.000	1.926188	25.000
ENSDART00000132895.2	799	549.000	0.000000	0.000
ENSDART00000102697.5	727	477.000	0.000000	0.000
ENSDART00000111438.4	5093	4843.000	7.655833	382.228
ENSDART00000180302.1	4938	4688.000	1.526469	73.772
ENSDART00000165087.2	410	160.000	0.000000	0.000
ENSDART00000172456.2	268	27.847	5.726240	1.644
ENSDART00000113441.4	3153	2903.000	16.385094	490.356
ENSDART00000150507.2	1191	941.000	0.721594	7.000
ENSDART00000129072.3	1212	962.000	0.000000	0.000
ENSDART00000152909.2	428	178.000	1.089919	2.000
ENSDART00000140622.2	1256	1006.000	0.578546	6.000
ENSDART00000153287.2	538	288.000	0.000000	0.000
ENSDART00000152352.2	997	747.000	0.421566	3.246
ENSDART00000081359.5	1299	1049.000	15.997605	173.000
ENSDART00000136449.3	2263	2013.000	0.144565	3.000
ENSDART00000173010.2	465	215.000	0.000000	0.000
ENSDART00000131997.2	901	651.000	0.403086	2.705
ENSDART00000024935.8	2971	2721.000	15.945924	447.295
ENSDART00000138335.2	576	326.000	0.000000	0.000
ENSDART00000140173.3	2845	2595.000	2.482895	66.422
ENSDART00000088677.6	3626	3376.000	0.826311	28.758
ENSDART00000145438.2	996	746.000	0.000000	0.000
ENSDART00000057913.6	2185	1935.000	0.000000	0.000
ENSDART00000115062.5	498	248.000	1.568722	4.011
ENSDART00000132707.2	630	380.000	4.764639	18.665
ENSDART00000137716.3	655	405.000	0.000000	0.000
ENSDART00000130825.3	1439	1189.000	5.232200	64.133
ENSDART00000180674.1	1387	1137.000	0.000000	0.000
ENSDART00000159542.3	1492	1242.000	1.787806	22.891
ENSDART00000063624.5	1326	1076.000	0.000000	0.000
ENSDART00000092906.6	2233	1983.000	33.459369	684.000
ENSDART00000146910.2	1557	1307.000	0.000000	0.000
ENSDART00000109282.4	1314	1064.000	3.190882	35.000
ENSDART00000057525.5	2081	1831.000	10.620369	200.467
ENSDART00000136622.2	721	471.000	0.000000	0.000
ENSDART00000181303.1	4644	4394.000	0.033836	1.533
ENSDART00000173299.2	4200	3950.000	0.000000	0.000
ENSDART00000183990.1	3345	3095.000	0.031578	1.008
ENSDART00000159251.2	1508	1258.000	0.154218	2.000
ENSDART00000114943.4	831	581.000	26.555330	159.054
ENSDART00000002493.9	2509	2259.000	21.355835	497.334
ENSDART00000178443.2	4373	4123.000	2.279731	96.898
ENSDART00000162797.2	3354	3104.000	0.125004	4.000
ENSDART00000144033.3	1398	1148.000	1.234605	14.611
ENSDART00000131866.3	1411	1161.000	0.000000	0.000
ENSDART00000189879.1	1164	914.000	0.000000	0.000
ENSDART00000181721.1	1194	944.000	0.000000	0.000
ENSDART00000182538.1	1146	896.000	0.000000	0.000
ENSDART00000160975.3	3410	3160.000	0.000000	0.000
ENSDART00000114085.4	2353	2103.000	0.000000	0.000
ENSDART00000146812.2	652	402.000	0.000000	0.000
ENSDART00000173034.2	4563	4313.000	0.427325	19.000
ENSDART00000183507.1	1302	1052.000	0.000000	0.000
ENSDART00000014440.7	3305	3055.000	0.000000	0.000
ENSDART00000182979.1	3928	3678.000	0.000000	0.000
ENSDART00000105967.6	3826	3576.000	0.837892	30.889
ENSDART00000123801.3	841	591.000	0.000000	0.000
ENSDART00000002851.9	1848	1598.000	5.742217	94.596
ENSDART00000130409.3	2628	2378.000	0.000000	0.000
ENSDART00000186258.1	3094	2844.000	0.764159	22.404
ENSDART00000154404.3	5698	5448.000	0.943676	53.000
ENSDART00000111151.4	5082	4832.000	0.000000	0.000
ENSDART00000112063.5	1602	1352.000	0.000000	0.000
ENSDART00000050357.8	2454	2204.000	7.658117	174.000
ENSDART00000148525.3	3096	2846.000	0.000000	0.000
ENSDART00000045110.8	4558	4308.000	0.340994	15.144
ENSDART00000171627.2	824	574.000	0.000000	0.000
ENSDART00000192166.1	1670	1420.000	0.068312	1.000
ENSDART00000054437.5	4554	4304.000	0.045076	2.000
ENSDART00000008273.9	2970	2720.000	1.874845	52.571
ENSDART00000138391.2	736	486.000	0.214599	1.075
ENSDART00000192816.1	4090	3840.000	1.429180	56.576
ENSDART00000149782.2	1431	1181.000	0.082136	1.000
ENSDART00000004273.10	782	532.000	14.370775	78.815
ENSDART00000172884.2	382	132.000	5.415001	7.369
ENSDART00000164004.2	2253	2003.000	4.022010	83.050
ENSDART00000142158.3	1817	1567.000	19.615502	316.872
ENSDART00000141471.3	2081	1831.000	1.490159	28.128
ENSDART00000139378.2	697	447.000	2.647886	12.202
ENSDART00000142465.3	9428	9178.000	0.000000	0.000
ENSDART00000167514.3	9626	9376.000	14.672140	1418.165
ENSDART00000173138.2	652	402.000	0.737707	3.057
ENSDART00000162015.2	2898	2648.000	10.650523	290.740
ENSDART00000173144.2	2768	2518.000	0.000000	0.000
ENSDART00000163135.2	3280	3030.000	0.000000	0.000
ENSDART00000172173.2	2592	2342.000	0.677484	16.357
ENSDART00000182308.1	3531	3281.000	0.000000	0.000
ENSDART00000144493.3	1872	1622.000	0.059804	1.000
ENSDART00000114683.4	2148	1898.000	0.000000	0.000
ENSDART00000145638.2	925	675.000	0.588767	4.097
ENSDART00000135094.2	430	180.000	2.103360	3.903
ENSDART00000122368.3	1108	858.000	0.000000	0.000
ENSDART00000147194.2	561	311.000	0.000000	0.000
ENSDART00000138992.4	3624	3374.000	0.000000	0.000
ENSDART00000146119.2	678	428.000	0.000000	0.000
ENSDART00000139878.2	381	131.000	0.000000	0.000
ENSDART00000164326.2	2490	2240.000	0.000000	0.000
ENSDART00000146366.3	5959	5709.000	2.293813	135.000
ENSDART00000153154.2	567	317.000	0.000000	0.000
ENSDART00000162669.2	6115	5865.000	0.000000	0.000
ENSDART00000160976.2	3427	3177.000	0.000000	0.000
ENSDART00000159370.2	3123	2873.000	0.000000	0.000
ENSDART00000157725.2	773	523.000	0.000000	0.000
ENSDART00000127318.3	9085	8835.000	0.947165	86.268
ENSDART00000113174.3	920	670.000	33.253751	229.684
ENSDART00000135190.2	681	431.000	0.000000	0.000
ENSDART00000133900.3	522	272.000	0.000000	0.000
ENSDART00000027466.10	6363	6113.000	0.226609	14.281
ENSDART00000065366.7	1996	1746.000	0.000000	0.000
ENSDART00000137728.2	1004	754.000	0.000000	0.000
ENSDART00000126205.3	2121	1871.000	0.000000	0.000
ENSDART00000080892.4	830	580.000	32.111278	192.000
ENSDART00000146725.2	1432	1182.000	0.656533	8.000
ENSDART00000143892.2	1370	1120.000	8.795145	101.549
ENSDART00000088041.6	1021	771.000	2.767914	22.000
ENSDART00000104206.4	1725	1475.000	0.000000	0.000
ENSDART00000163488.2	781	531.000	0.000000	0.000
ENSDART00000190070.1	1576	1326.000	1.828862	25.000
ENSDART00000152983.2	696	446.000	37.409159	172.000
ENSDART00000173426.2	488	238.000	2.158516	5.296
ENSDART00000065420.5	3396	3146.000	4.705993	152.625
ENSDART00000020288.10	1825	1575.000	0.061589	1.000
ENSDART00000111066.3	1312	1062.000	0.000000	0.000
ENSDART00000077483.5	1262	1012.000	0.000000	0.000
ENSDART00000172795.2	704	454.000	0.000000	0.000
ENSDART00000134067.2	1188	938.000	0.125902	1.217
ENSDART00000129983.3	1433	1183.000	0.632640	7.715
ENSDART00000190060.1	2914	2664.000	0.410901	11.285
ENSDART00000192962.1	1104	854.000	0.000000	0.000
ENSDART00000099364.5	951	701.000	31.273377	226.000
ENSDART00000143397.3	863	613.000	0.000000	0.000
ENSDART00000173403.2	1680	1430.000	0.000000	0.000
ENSDART00000123429.3	5379	5129.000	0.000000	0.000
ENSDART00000191494.1	5958	5708.000	0.313111	18.425
ENSDART00000160206.2	2537	2287.000	5.061525	119.334
ENSDART00000060542.6	6188	5938.000	5.876326	359.718
ENSDART00000052393.4	3213	2963.000	9.952365	304.000
ENSDART00000142278.2	875	625.000	0.000000	0.000
ENSDART00000060946.6	3153	2903.000	0.000000	0.000
ENSDART00000184484.1	3267	3017.000	0.000000	0.000
ENSDART00000181251.1	3087	2837.000	0.239353	7.000
ENSDART00000173232.2	523	273.000	0.000000	0.000
ENSDART00000139649.2	3467	3217.000	0.585733	19.425
ENSDART00000124748.4	3654	3404.000	54.587589	1915.575
ENSDART00000063849.5	6443	6193.000	14.136296	902.511
ENSDART00000136176.2	747	497.000	0.000000	0.000
ENSDART00000136864.2	589	339.000	0.000000	0.000
ENSDART00000179416.2	5055	4805.000	0.000000	0.000
ENSDART00000109420.4	1900	1650.000	0.117579	2.000
ENSDART00000035188.8	1984	1734.000	0.000000	0.000
ENSDART00000047929.7	458	208.000	0.000000	0.000
ENSDART00000138590.4	2850	2600.000	0.186544	5.000
ENSDART00000150864.2	875	625.000	0.000000	0.000
ENSDART00000177099.2	1638	1388.000	0.000000	0.000
ENSDART00000146335.5	3349	3099.000	0.438219	14.000
ENSDART00000135739.2	643	393.000	0.493653	2.000
ENSDART00000179395.2	741	491.000	0.000000	0.000
ENSDART00000145401.2	1059	809.000	0.000000	0.000
ENSDART00000143165.3	1688	1438.000	14.707961	218.035
ENSDART00000131626.3	827	577.000	0.000000	0.000
ENSDART00000131267.3	2896	2646.000	2.784876	75.965
ENSDART00000171110.2	264	25.725	0.000000	0.000
ENSDART00000160311.3	2311	2061.000	0.049722	1.056
ENSDART00000074854.3	2344	2094.000	1.489766	32.160
ENSDART00000153922.2	863	613.000	0.000000	0.000
ENSDART00000154718.2	830	580.000	1.144062	6.841
ENSDART00000171207.3	1313	1063.000	1.018694	11.163
ENSDART00000172264.2	717	467.000	0.000000	0.000
ENSDART00000159481.3	2074	1824.000	10.414864	195.837
ENSDART00000134607.2	473	223.000	0.000000	0.000
ENSDART00000131711.2	620	370.000	0.000000	0.000
ENSDART00000127174.4	1005	755.000	0.205099	1.596
ENSDART00000053267.6	1564	1314.000	21.143046	286.404
ENSDART00000173446.2	463	213.000	8.296691	18.218
ENSDART00000133421.2	634	384.000	0.314655	1.246
ENSDART00000138243.3	3279	3029.000	4.685598	146.312
ENSDART00000018977.7	5252	5002.000	1.707641	88.055
ENSDART00000142051.3	771	521.000	0.000000	0.000
ENSDART00000136038.3	855	605.000	0.192593	1.201
ENSDART00000075170.7	824	574.000	4.697845	27.799
ENSDART00000159445.2	3110	2860.000	44.634864	1316.000
ENSDART00000038401.5	1945	1695.000	70.906486	1239.000
ENSDART00000155674.3	873	623.000	0.000000	0.000
ENSDART00000104453.5	1475	1225.000	0.000000	0.000
ENSDART00000173363.2	406	156.000	3.109065	5.000
ENSDART00000168865.2	893	643.000	0.000000	0.000
ENSDART00000124660.4	6078	5828.000	1.215032	73.000
ENSDART00000130343.3	2359	2109.000	3.909549	85.000
ENSDART00000173404.2	507	257.000	11.703121	31.006
ENSDART00000146319.2	1179	929.000	12.979604	124.306
ENSDART00000123763.3	712	462.000	80.164279	381.802
ENSDART00000113975.3	1473	1223.000	0.000000	0.000
ENSDART00000168921.3	2189	1939.000	0.000000	0.000
ENSDART00000147978.3	438	188.000	19.030460	36.883
ENSDART00000141973.2	784	534.000	0.000000	0.000
ENSDART00000137670.3	737	487.000	0.000000	0.000
ENSDART00000139261.3	493	243.000	0.000000	0.000
ENSDART00000136282.2	621	371.000	0.000000	0.000
ENSDART00000022307.10	2477	2227.000	101.010121	2319.000
ENSDART00000150972.2	602	352.000	0.275576	1.000
ENSDART00000087474.8	771	521.000	0.000000	0.000
ENSDART00000135743.2	1077	827.000	0.000000	0.000
ENSDART00000145104.2	1727	1477.000	0.000000	0.000
ENSDART00000142489.3	1312	1062.000	0.000000	0.000
ENSDART00000121452.3	464	214.000	0.000000	0.000
ENSDART00000135529.2	1147	897.000	0.000000	0.000
ENSDART00000127136.3	4370	4120.000	3.484567	148.000
ENSDART00000163714.2	1828	1578.000	0.063575	1.034
ENSDART00000014568.7	1292	1042.000	7.261248	78.000
ENSDART00000165433.2	1061	811.000	14.227454	118.950
ENSDART00000159940.2	453	203.000	0.531367	1.112
ENSDART00000173323.2	420	170.000	0.000000	0.000
ENSDART00000142921.2	761	511.000	0.000000	0.000
ENSDART00000112146.4	1874	1624.000	3.404656	57.000
ENSDART00000088208.6	14019	13769.000	10.365478	1471.321
ENSDART00000181420.1	13650	13400.000	0.000000	0.000
ENSDART00000150271.2	728	478.000	3.413154	16.819
ENSDART00000087654.7	4066	3816.000	1.067641	42.000
ENSDART00000154908.3	3441	3191.000	0.000000	0.000
ENSDART00000082441.6	4568	4318.000	0.226861	10.099
ENSDART00000169482.2	1638	1388.000	0.000000	0.000
ENSDART00000173254.2	397	147.000	9.897872	14.999
ENSDART00000145884.2	746	496.000	0.000000	0.000
ENSDART00000002750.9	3214	2964.000	2.546259	77.803
ENSDART00000122810.4	954	704.000	0.000000	0.000
ENSDART00000162399.2	3067	2817.000	0.282261	8.197
ENSDART00000054664.5	874	624.000	20.519827	132.000
ENSDART00000097357.5	1805	1555.000	3.828409	61.371
ENSDART00000034639.10	2106	1856.000	2.466632	47.195
ENSDART00000127782.4	2095	1845.000	3.617135	68.798
ENSDART00000124954.3	2097	1847.000	0.000000	0.000
ENSDART00000185924.1	999	749.000	0.000000	0.000
ENSDART00000191111.1	1085	835.000	0.487748	4.199
ENSDART00000188557.1	822	572.000	0.000000	0.000
ENSDART00000168171.2	1334	1084.000	1.986704	22.201
ENSDART00000076766.6	1285	1035.000	0.000000	0.000
ENSDART00000172790.2	1017	767.000	1.457215	11.522
ENSDART00000170441.2	3146	2896.000	0.104856	3.130
ENSDART00000157446.2	810	560.000	0.000000	0.000
ENSDART00000172959.2	303	54.027	0.000000	0.000
ENSDART00000171700.2	639	389.000	0.000000	0.000
ENSDART00000158273.2	1299	1049.000	0.000000	0.000
ENSDART00000160507.2	581	331.000	0.469812	1.603
ENSDART00000161414.2	3169	2919.000	4.388028	132.044
ENSDART00000193368.1	2783	2533.000	2.081472	54.353
ENSDART00000186979.1	1221	971.000	0.000000	0.000
ENSDART00000090657.5	2256	2006.000	0.000000	0.000
ENSDART00000182148.1	3196	2946.000	0.460977	14.000
ENSDART00000122414.3	1884	1634.000	1.528907	25.754
ENSDART00000123866.2	1136	886.000	0.000000	0.000
ENSDART00000172097.2	1242	992.000	23.260586	237.875
ENSDART00000167168.2	1928	1678.000	8.971428	155.192
ENSDART00000167301.2	1362	1112.000	12.555716	143.934
ENSDART00000131409.2	792	542.000	5.453815	30.473
ENSDART00000140829.3	866	616.000	0.000000	0.000
ENSDART00000135168.3	655	405.000	0.000000	0.000
ENSDART00000172874.2	1843	1593.000	0.000000	0.000
ENSDART00000160137.2	1263	1013.000	0.000000	0.000
ENSDART00000077883.6	1977	1727.000	0.898694	16.000
ENSDART00000133302.2	1452	1202.000	0.000000	0.000
ENSDART00000184367.1	1524	1274.000	0.000000	0.000
ENSDART00000011398.11	7027	6777.000	4.050800	283.005
ENSDART00000101274.4	1760	1510.000	0.642403	10.000
ENSDART00000147725.3	815	565.000	0.000000	0.000
ENSDART00000146888.2	635	385.000	0.306641	1.217
ENSDART00000134582.3	797	547.000	0.000000	0.000
ENSDART00000144708.2	771	521.000	0.000000	0.000
ENSDART00000005021.6	2684	2434.000	113.971656	2859.783
ENSDART00000154456.3	3119	2869.000	0.000000	0.000
ENSDART00000061141.6	5780	5530.000	0.947225	54.000
ENSDART00000193460.1	1301	1051.000	0.000000	0.000
ENSDART00000131916.3	555	305.000	0.000000	0.000
ENSDART00000140793.3	6884	6634.000	0.000000	0.000
ENSDART00000185389.1	6060	5810.000	0.033392	2.000
ENSDART00000099895.6	1544	1294.000	2.702888	36.056
ENSDART00000137817.2	2510	2260.000	0.000000	0.000
ENSDART00000128973.4	1947	1697.000	0.000000	0.000
ENSDART00000170537.2	1626	1376.000	1.024272	14.529
ENSDART00000126559.3	2786	2536.000	1.545868	40.415
ENSDART00000134296.2	787	537.000	0.000000	0.000
ENSDART00000147988.2	758	508.000	0.000000	0.000
ENSDART00000143988.2	499	249.000	0.000000	0.000
ENSDART00000138155.3	3031	2781.000	0.000000	0.000
ENSDART00000146593.3	741	491.000	9.478783	47.979
ENSDART00000163889.2	2663	2413.000	0.000000	0.000
ENSDART00000079709.4	3024	2774.000	17.540772	501.615
ENSDART00000005568.11	1353	1103.000	3.167597	36.018
ENSDART00000133775.3	910	660.000	0.000000	0.000
ENSDART00000127805.3	4200	3950.000	2.850295	116.065
ENSDART00000077426.6	768	518.000	3.545786	18.935
ENSDART00000145865.2	406	156.000	0.000000	0.000
ENSDART00000187637.1	1192	942.000	0.000000	0.000
ENSDART00000173199.2	586	336.000	1.510492	5.232
ENSDART00000150301.2	531	281.000	5.206986	15.084
ENSDART00000077511.4	1856	1606.000	8.274836	137.000
ENSDART00000173673.2	6979	6729.000	1.603543	111.236
ENSDART00000173454.2	450	200.000	0.000000	0.000
ENSDART00000173605.2	480	230.000	0.000000	0.000
ENSDART00000173526.2	539	289.000	1.872017	5.577
ENSDART00000173988.2	538	288.000	0.938532	2.786
ENSDART00000173816.2	182	7.154	0.000000	0.000
ENSDART00000174546.2	4981	4731.000	0.192732	9.400
ENSDART00000047208.8	5205	4955.000	0.000000	0.000
ENSDART00000136898.3	6399	6149.000	5.575100	353.405
ENSDART00000188056.1	1686	1436.000	5.444245	80.595
ENSDART00000173105.2	630	380.000	425.154115	1665.504
ENSDART00000051970.5	668	418.000	3.031122	13.062
ENSDART00000151079.3	783	533.000	0.000000	0.000
ENSDART00000191736.1	504	254.000	0.000000	0.000
ENSDART00000052902.9	3315	3065.000	0.917808	29.000
ENSDART00000142891.2	579	329.000	0.000000	0.000
ENSDART00000166769.2	3258	3008.000	6.288414	195.000
ENSDART00000017413.10	1534	1284.000	0.000000	0.000
ENSDART00000149074.3	4574	4324.000	0.426238	19.000
ENSDART00000019063.7	1251	1001.000	26.455315	273.000
ENSDART00000008326.7	1169	919.000	27.758615	262.984
ENSDART00000132822.2	853	603.000	0.000000	0.000
ENSDART00000151623.2	2540	2290.000	0.000000	0.000
ENSDART00000080099.4	2633	2383.000	0.732711	18.000
ENSDART00000163577.2	1354	1104.000	0.000000	0.000
ENSDART00000161647.3	1890	1640.000	0.000000	0.000
ENSDART00000180467.1	1020	770.000	8.304515	65.921
ENSDART00000184006.1	1908	1658.000	0.000000	0.000
ENSDART00000184952.1	1620	1370.000	0.141310	1.996
ENSDART00000099247.6	1217	967.000	1.612879	16.078
ENSDART00000099248.6	1737	1487.000	1.886667	28.922
ENSDART00000134495.2	653	403.000	0.000000	0.000
ENSDART00000020598.8	5924	5674.000	5.073430	296.761
ENSDART00000167099.3	650	400.000	0.000000	0.000
ENSDART00000156881.3	6193	5943.000	2.758593	169.009
ENSDART00000188595.1	1544	1294.000	2.264906	30.213
ENSDART00000163916.2	603	353.000	0.000000	0.000
ENSDART00000165614.2	763	513.000	0.000000	0.000
ENSDART00000165307.2	906	656.000	0.000000	0.000
ENSDART00000159524.3	519	269.000	0.000000	0.000
ENSDART00000059967.8	2027	1777.000	2.202244	40.343
ENSDART00000170107.2	4306	4056.000	0.717056	29.982
ENSDART00000075749.6	1302	1052.000	0.000000	0.000
ENSDART00000147694.2	1460	1210.000	6.090515	75.972
ENSDART00000104528.5	1592	1342.000	22.185435	306.928
ENSDART00000098101.5	1432	1182.000	5.912245	72.042
ENSDART00000110735.3	772	522.000	1.486633	8.000
ENSDART00000130760.4	600	350.000	4.435223	16.003
ENSDART00000141623.2	576	326.000	0.000000	0.000
ENSDART00000054558.3	942	692.000	0.000000	0.000
ENSDART00000173180.2	423	173.000	0.000000	0.000
ENSDART00000136562.2	849	599.000	2.925249	18.064
ENSDART00000132632.3	2203	1953.000	1.270852	25.587
ENSDART00000144797.2	804	554.000	0.000000	0.000
ENSDART00000181244.1	1982	1732.000	0.000000	0.000
ENSDART00000190196.1	2039	1789.000	0.000000	0.000
ENSDART00000142865.2	800	550.000	0.176369	1.000
ENSDART00000173419.2	285	38.947	0.000000	0.000
ENSDART00000065215.7	1607	1346.000	0.000000	0.000
ENSDART00000181302.1	5987	5737.000	3.147571	186.156
ENSDART00000151519.2	1295	1045.000	0.000000	0.000
ENSDART00000064153.7	4525	4275.000	0.045876	2.022
ENSDART00000159402.2	1805	1543.000	3.017586	48.000
ENSDART00000164011.2	813	563.000	0.000000	0.000
ENSDART00000167725.3	4512	4262.000	0.055534	2.440
ENSDART00000159877.2	1068	818.000	1.015092	8.560
ENSDART00000173208.2	3730	3480.000	0.000000	0.000
ENSDART00000181693.1	1881	1631.000	0.000000	0.000
ENSDART00000156157.2	2915	2665.000	4.222262	116.000
ENSDART00000135781.2	5161	4911.000	4.582499	232.000
ENSDART00000156954.2	407	157.000	1.853557	3.000
ENSDART00000079101.5	2755	2505.000	0.000000	0.000
ENSDART00000179898.1	3458	3208.000	2.223271	73.526
ENSDART00000092903.7	2140	1890.000	0.000000	0.000
ENSDART00000173015.2	720	470.000	0.000000	0.000
ENSDART00000173308.2	98	3.447	0.000000	0.000
ENSDART00000162982.2	2028	1778.000	0.000000	0.000
ENSDART00000152771.2	483	233.000	11.240670	27.000
ENSDART00000002510.3	2488	2238.000	0.173374	4.000
ENSDART00000144023.2	873	623.000	0.000000	0.000
ENSDART00000006512.7	2161	1911.000	0.364910	7.189
ENSDART00000184279.1	2975	2725.000	3.841162	107.906
ENSDART00000152448.2	665	415.000	0.000000	0.000
ENSDART00000152244.2	434	184.000	0.000000	0.000
ENSDART00000152648.3	888	638.000	0.000000	0.000
ENSDART00000134053.4	2641	2391.000	5.986025	147.548
ENSDART00000152371.3	1274	1024.000	1.084827	11.452
ENSDART00000168601.3	1286	1036.000	0.000000	0.000
ENSDART00000170663.3	4094	3844.000	2.956286	117.151
ENSDART00000158687.3	290	42.835	0.000000	0.000
ENSDART00000188252.1	654	404.000	0.000000	0.000
ENSDART00000102904.5	986	736.000	0.922581	7.000
ENSDART00000174362.2	333	83.038	0.000000	0.000
ENSDART00000170520.3	4649	4399.000	0.823171	37.330
ENSDART00000139859.3	4494	4244.000	0.031514	1.379
ENSDART00000186784.1	7886	7636.000	0.000000	0.000
ENSDART00000011224.10	7808	7558.000	0.433802	33.800
ENSDART00000136057.3	812	562.000	0.000000	0.000
ENSDART00000007381.8	1525	1275.000	74.320689	976.867
ENSDART00000135898.3	870	620.000	3.224011	20.606
ENSDART00000134750.2	538	288.000	0.000000	0.000
ENSDART00000137966.3	738	488.000	25.443363	128.000
ENSDART00000144658.4	630	380.000	0.000000	0.000
ENSDART00000006899.8	2385	2135.000	6.360841	140.000
ENSDART00000146814.2	747	497.000	0.000000	0.000
ENSDART00000145460.2	1036	786.000	0.000000	0.000
ENSDART00000110154.5	3629	3379.000	0.000000	0.000
ENSDART00000167126.2	4032	3782.000	0.000000	0.000
ENSDART00000125589.3	1465	1215.000	0.000000	0.000
ENSDART00000173195.2	667	417.000	4.282533	18.410
ENSDART00000054006.7	1543	1293.000	0.206409	2.751
ENSDART00000171927.2	1511	1261.000	0.000000	0.000
ENSDART00000179110.2	5923	5673.000	0.035004	2.047
ENSDART00000162896.2	686	436.000	0.000000	0.000
ENSDART00000158503.2	5119	4869.000	3.364516	168.880
ENSDART00000169621.2	4614	4364.000	0.174286	7.841
ENSDART00000039265.8	1916	1666.000	15.239007	261.726
ENSDART00000141814.3	726	476.000	0.249268	1.223
ENSDART00000131935.2	510	260.000	0.000000	0.000
ENSDART00000144526.2	816	566.000	0.000000	0.000
ENSDART00000159495.2	786	536.000	0.000000	0.000
ENSDART00000171691.2	1554	1304.000	35.768306	480.830
ENSDART00000173478.2	508	258.000	0.000000	0.000
ENSDART00000007913.12	1811	1561.000	10.512468	169.170
ENSDART00000005927.8	2622	2372.000	39.872576	975.000
ENSDART00000168069.2	709	459.000	0.000000	0.000
ENSDART00000190554.1	1939	1689.000	0.000000	0.000
ENSDART00000172908.2	1683	1433.000	1.421526	21.000
ENSDART00000016672.9	402	152.000	2.225588	3.487
ENSDART00000078509.6	1641	1391.000	47.961653	687.760
ENSDART00000170037.2	1728	1478.000	0.262393	3.998
ENSDART00000169303.2	1522	1272.000	1.596708	20.938
ENSDART00000140176.3	1500	1250.000	1.307387	16.847
ENSDART00000132741.2	2612	2362.000	2.135540	52.000
ENSDART00000186193.1	2569	2319.000	0.000000	0.000
ENSDART00000043316.7	2355	2105.000	1.013806	22.000
ENSDART00000009382.9	1726	1476.000	0.000000	0.000
ENSDART00000135974.3	1009	759.000	0.000000	0.000
ENSDART00000136006.3	664	414.000	0.000000	0.000
ENSDART00000122487.4	1817	1567.000	6.893765	111.363
ENSDART00000143449.3	1940	1690.000	17.156268	298.899
ENSDART00000171753.2	1902	1652.000	0.000000	0.000
ENSDART00000173197.2	394	144.000	2.020892	3.000
ENSDART00000049147.6	1203	953.000	6.208995	61.000
ENSDART00000162898.2	3809	3559.000	3.107143	114.000
ENSDART00000149343.2	1848	1598.000	0.424914	7.000
ENSDART00000015051.5	1922	1672.000	0.058016	1.000
ENSDART00000006703.6	3361	3111.000	8.356398	268.000
ENSDART00000173413.2	453	203.000	1.008408	2.110
ENSDART00000028134.11	2512	2262.000	0.000000	0.000
ENSDART00000142862.3	1978	1728.000	2.493998	44.428
ENSDART00000180875.1	1954	1704.000	0.000000	0.000
ENSDART00000191724.1	2040	1790.000	0.477705	8.815
ENSDART00000188939.1	1954	1704.000	0.000000	0.000
ENSDART00000004664.8	2407	2157.000	34.453984	766.135
ENSDART00000105489.6	784	534.000	0.000000	0.000
ENSDART00000166296.2	411	161.000	0.000000	0.000
ENSDART00000167036.2	910	660.000	0.280843	1.911
ENSDART00000161712.3	1796	1546.000	3.886793	61.946
ENSDART00000158156.2	766	516.000	0.617799	3.286
ENSDART00000099847.5	2714	2464.000	15.455093	392.580
ENSDART00000172954.2	723	473.000	1.554575	7.580
ENSDART00000108609.4	4501	4251.000	4.084569	179.000
ENSDART00000154208.2	1478	1228.000	2.230335	28.235
ENSDART00000114035.4	1152	902.000	0.430168	4.000
ENSDART00000040368.5	1031	781.000	0.000000	0.000
ENSDART00000154220.2	394	144.000	0.000000	0.000
ENSDART00000155432.3	1056	806.000	0.929554	7.724
ENSDART00000157109.2	503	253.000	0.489348	1.276
ENSDART00000128169.2	1043	793.000	0.000000	0.000
ENSDART00000103722.5	1045	795.000	0.000000	0.000
ENSDART00000157345.2	1511	1261.000	2.384685	31.000
ENSDART00000173227.2	1422	1172.000	0.000000	0.000
ENSDART00000106074.5	1245	995.000	0.000000	0.000
ENSDART00000083830.5	2306	2056.000	143.381113	3039.000
ENSDART00000013870.6	845	595.000	12.553306	77.000
ENSDART00000123660.4	798	536.000	0.000000	0.000
ENSDART00000160339.2	1011	761.000	0.000000	0.000
ENSDART00000188040.1	429	179.000	0.000000	0.000
ENSDART00000168894.2	789	539.000	0.000000	0.000
ENSDART00000138821.2	1957	1707.000	14.945367	263.000
ENSDART00000152699.2	1720	1470.000	1.511689	22.908
ENSDART00000172825.2	522	272.000	1.151851	3.230
ENSDART00000035245.8	3749	3499.000	0.000000	0.000
ENSDART00000136226.3	2131	1881.000	0.000000	0.000
ENSDART00000012287.8	1314	1064.000	0.000000	0.000
ENSDART00000182506.1	2181	1931.000	0.000000	0.000
ENSDART00000183561.1	2722	2472.000	0.000000	0.000
ENSDART00000051972.7	1618	1368.000	15.167432	213.901
ENSDART00000183919.1	600	350.000	69.297970	250.037
ENSDART00000152007.3	8010	7760.000	0.025001	2.000
ENSDART00000182515.1	13908	13658.000	0.000000	0.000
ENSDART00000081296.5	13810	13560.000	0.000000	0.000
ENSDART00000083397.6	767	517.000	0.187626	1.000
ENSDART00000012268.8	640	390.000	16.415862	66.000
ENSDART00000188951.1	410	160.000	0.000000	0.000
ENSDART00000145901.2	649	399.000	2.679078	11.020
ENSDART00000138043.2	6162	5912.000	5.029102	306.507
ENSDART00000146809.2	330	80.056	0.000000	0.000
ENSDART00000131128.3	3248	2998.000	0.367481	11.357
ENSDART00000143220.3	1945	1695.000	0.129560	2.264
ENSDART00000167590.2	1942	1692.000	0.000000	0.000
ENSDART00000139329.2	2045	1795.000	2.269704	42.000
ENSDART00000164175.2	3995	3745.000	1.135334	43.832
ENSDART00000182911.1	3935	3685.000	0.000000	0.000
ENSDART00000173032.2	828	578.000	0.738689	4.402
ENSDART00000134227.2	881	631.000	0.000000	0.000
ENSDART00000128591.4	3677	3427.000	1.302051	46.000
ENSDART00000073914.4	2402	2152.000	0.000000	0.000
ENSDART00000140903.2	791	541.000	0.000000	0.000
ENSDART00000036513.9	2180	1930.000	18.797438	374.000
ENSDART00000140636.2	1628	1378.000	0.422391	6.000
ENSDART00000137855.4	2067	1817.000	2.277695	42.664
ENSDART00000143495.3	686	436.000	0.688044	3.093
ENSDART00000185568.1	917	667.000	0.000000	0.000
ENSDART00000144251.3	566	316.000	0.306971	1.000
ENSDART00000103754.6	1212	962.000	0.260701	2.585
ENSDART00000160791.2	8191	7941.000	50.830436	4161.162
ENSDART00000126172.3	959	709.000	26.637069	194.692
ENSDART00000144185.2	656	406.000	0.000000	0.000
ENSDART00000103755.4	8522	8272.000	14.442069	1231.560
ENSDART00000109822.4	4642	4392.000	1.732910	78.461
ENSDART00000143506.2	827	577.000	0.501693	2.984
ENSDART00000146112.3	310	60.538	0.000000	0.000
ENSDART00000135396.3	772	522.000	0.000000	0.000
ENSDART00000104607.6	2534	2284.000	0.000000	0.000
ENSDART00000168812.2	1284	1034.000	0.000000	0.000
ENSDART00000077280.6	1618	1368.000	2.198163	31.000
ENSDART00000147707.3	6106	5856.000	0.828234	50.000
ENSDART00000141739.2	660	410.000	0.000000	0.000
ENSDART00000110813.4	616	366.000	0.777728	2.934
ENSDART00000171289.3	2649	2399.000	0.285988	7.073
ENSDART00000174194.2	540	290.000	0.000000	0.000
ENSDART00000064393.5	2115	1865.000	19.569343	376.245
ENSDART00000138516.2	599	349.000	51.351740	184.755
ENSDART00000089616.5	1367	1117.000	2.597041	29.905
ENSDART00000163275.2	3474	3224.000	0.000000	0.000
ENSDART00000181409.1	4922	4672.000	0.000000	0.000
ENSDART00000170438.2	3522	3272.000	0.859744	29.000
ENSDART00000187840.1	4919	4669.000	0.000000	0.000
ENSDART00000186595.1	5015	4765.000	0.000000	0.000
ENSDART00000032393.7	1852	1602.000	18.602842	307.226
ENSDART00000153309.2	521	271.000	4.214563	11.774
ENSDART00000141405.2	4259	4009.000	1.649693	68.180
ENSDART00000040229.7	2325	2075.000	0.186619	3.992
ENSDART00000139553.2	1005	755.000	0.899683	7.002
ENSDART00000124022.3	1584	1334.000	1.235987	16.998
ENSDART00000173045.2	884	634.000	0.509567	3.330
ENSDART00000020167.11	2893	2643.000	1.835089	50.000
ENSDART00000140742.2	535	285.000	1.021082	3.000
ENSDART00000011111.9	1929	1679.000	0.333324	5.769
ENSDART00000150296.3	3480	3230.000	0.079254	2.639
ENSDART00000186117.1	2151	1901.000	0.000000	0.000
ENSDART00000184245.1	2943	2693.000	0.000000	0.000
ENSDART00000183430.1	1440	1190.000	0.000000	0.000
ENSDART00000193337.1	2936	2686.000	0.000000	0.000
ENSDART00000157046.3	2048	1798.000	0.000000	0.000
ENSDART00000126552.3	1520	1270.000	0.000000	0.000
ENSDART00000186861.1	1817	1567.000	0.000000	0.000
ENSDART00000079502.5	2169	1919.000	4.650474	92.000
ENSDART00000123100.3	3446	3196.000	5.463238	180.000
ENSDART00000014787.10	4252	4002.000	4.514260	186.243
ENSDART00000191137.1	5883	5633.000	0.701859	40.757
ENSDART00000172898.2	460	210.000	31.956352	69.182
ENSDART00000003167.5	1478	1228.000	29.272225	370.570
ENSDART00000136737.2	680	430.000	1.095388	4.856
ENSDART00000169006.2	856	606.000	46.352420	289.575
ENSDART00000155709.2	3033	2783.000	5.019190	144.000
ENSDART00000133386.2	2468	2218.000	0.000000	0.000
ENSDART00000144555.2	1433	1183.000	0.000000	0.000
ENSDART00000161623.2	426	176.000	0.000000	0.000
ENSDART00000144320.2	1133	883.000	0.000000	0.000
ENSDART00000187368.1	4427	4177.000	0.000000	0.000
ENSDART00000188302.1	3780	3530.000	0.000000	0.000
ENSDART00000162714.3	4672	4422.000	1.601358	73.000
ENSDART00000172801.2	447	197.000	0.000000	0.000
ENSDART00000029063.7	1217	967.000	0.000000	0.000
ENSDART00000142016.2	1034	784.000	0.000000	0.000
ENSDART00000191216.1	931	681.000	10.255805	72.000
ENSDART00000090397.6	6217	5967.000	0.000000	0.000
ENSDART00000173380.2	720	470.000	0.000000	0.000
ENSDART00000055152.4	919	669.000	10.594253	73.065
ENSDART00000134556.3	2842	2592.000	3.722862	99.478
ENSDART00000142438.2	886	636.000	0.000000	0.000
ENSDART00000139738.3	828	578.000	0.000000	0.000
ENSDART00000064573.5	1764	1514.000	3.741652	58.399
ENSDART00000148098.2	742	492.000	0.000000	0.000
ENSDART00000089339.5	1808	1558.000	1.867834	30.000
ENSDART00000138209.2	603	353.000	0.000000	0.000
ENSDART00000137856.2	2064	1814.000	0.000000	0.000
ENSDART00000099130.5	4196	3946.000	0.000000	0.000
ENSDART00000146215.2	3083	2833.000	0.000000	0.000
ENSDART00000089014.5	2973	2723.000	0.035624	1.000
ENSDART00000150374.2	887	637.000	3.464149	22.748
ENSDART00000173212.2	578	328.000	9.578202	32.387
ENSDART00000125917.4	5981	5731.000	0.000000	0.000
ENSDART00000077471.6	416	166.000	0.000000	0.000
ENSDART00000051362.7	5906	5656.000	0.264880	15.444
ENSDART00000129239.3	470	220.000	8.679735	19.685
ENSDART00000002384.10	3891	3641.000	0.026642	1.000
ENSDART00000084439.6	2099	1849.000	0.944322	18.000
ENSDART00000136201.2	888	638.000	0.000000	0.000
ENSDART00000143800.2	786	536.000	0.361951	2.000
ENSDART00000086935.7	1588	1338.000	0.000000	0.000
ENSDART00000054626.7	2138	1888.000	7.604035	148.000
ENSDART00000145250.3	705	455.000	0.000000	0.000
ENSDART00000137208.2	2444	2194.000	0.000000	0.000
ENSDART00000173025.2	705	455.000	1.155556	5.420
ENSDART00000143484.2	1953	1703.000	0.000000	0.000
ENSDART00000100928.5	1854	1604.000	0.000000	0.000
ENSDART00000137990.2	2323	2073.000	0.000000	0.000
ENSDART00000173670.2	766	516.000	0.000000	0.000
ENSDART00000173731.2	723	473.000	0.000000	0.000
ENSDART00000134547.4	5295	5045.000	3.980096	207.000
ENSDART00000139648.2	641	391.000	0.000000	0.000
ENSDART00000153031.2	781	531.000	0.461038	2.524
ENSDART00000146924.4	2523	2273.000	2.044317	47.903
ENSDART00000183596.1	1932	1682.000	0.494425	8.573
ENSDART00000102681.6	3076	2826.000	63.707443	1856.000
ENSDART00000079504.4	2448	2198.000	2.780336	63.000
ENSDART00000165630.2	729	479.000	0.000000	0.000
ENSDART00000162161.2	706	456.000	0.000000	0.000
ENSDART00000166400.2	3747	3497.000	0.125565	4.527
ENSDART00000099538.5	3746	3496.000	0.038073	1.372
ENSDART00000122660.3	2402	2152.000	20.284413	450.008
ENSDART00000019270.8	1829	1579.000	6.450473	105.000
ENSDART00000047896.8	2631	2381.000	4.236998	104.000
ENSDART00000058665.7	4950	4700.000	1.217695	59.000
ENSDART00000192467.1	4641	4391.000	0.000000	0.000
ENSDART00000147225.2	2461	2211.000	0.000000	0.000
ENSDART00000059497.7	3589	3339.000	0.000000	0.000
ENSDART00000191151.1	3287	3037.000	0.158205	4.953
ENSDART00000179868.1	3589	3339.000	0.000000	0.000
ENSDART00000193409.1	5071	4821.000	0.294229	14.623
ENSDART00000136959.3	543	293.000	0.000000	0.000
ENSDART00000008454.8	1107	857.000	136.505719	1206.000
ENSDART00000188017.1	848	598.000	0.000000	0.000
ENSDART00000124131.4	3702	3452.000	1.314497	46.778
ENSDART00000147179.2	393	143.000	4.155735	6.126
ENSDART00000033914.8	3579	3329.000	1.015031	34.834
ENSDART00000167263.2	2180	1930.000	0.243762	4.850
ENSDART00000141116.2	712	462.000	0.000000	0.000
ENSDART00000141281.3	860	610.000	0.168381	1.059
ENSDART00000137660.3	731	481.000	0.000000	0.000
ENSDART00000115313.4	1030	780.000	0.000000	0.000
ENSDART00000142231.3	710	460.000	0.000000	0.000
ENSDART00000135346.3	671	421.000	0.000000	0.000
ENSDART00000140753.2	599	349.000	0.000000	0.000
ENSDART00000143166.3	974	724.000	0.000000	0.000
ENSDART00000138466.3	531	281.000	0.000000	0.000
ENSDART00000177513.2	522	272.000	0.000000	0.000
ENSDART00000148758.2	759	509.000	0.000000	0.000
ENSDART00000133926.3	2930	2680.000	0.000000	0.000
ENSDART00000160105.2	526	276.000	0.000000	0.000
ENSDART00000169796.2	1660	1410.000	31.095939	452.000
ENSDART00000144899.2	789	539.000	0.000000	0.000
ENSDART00000053157.6	1987	1737.000	4.188377	75.000
ENSDART00000145696.2	721	471.000	0.000000	0.000
ENSDART00000138165.3	1059	809.000	0.000000	0.000
ENSDART00000193109.1	1746	1496.000	0.219256	3.381
ENSDART00000002932.7	1919	1669.000	15.686408	269.895
ENSDART00000148443.2	317	67.261	0.000000	0.000
ENSDART00000159426.2	3771	3521.000	0.140631	5.105
ENSDART00000154108.2	777	527.000	0.000000	0.000
ENSDART00000156953.2	893	643.000	0.000000	0.000
ENSDART00000115335.5	2701	2451.000	0.000000	0.000
ENSDART00000153964.3	2207	1957.000	0.099134	2.000
ENSDART00000156696.3	921	671.000	0.000000	0.000
ENSDART00000136103.3	4249	3999.000	12.831831	529.000
ENSDART00000109292.2	4173	3923.000	0.000000	0.000
ENSDART00000104491.5	3272	3022.000	5.095028	158.729
ENSDART00000126298.4	470	220.000	0.000000	0.000
ENSDART00000135266.3	667	417.000	1.289710	5.544
ENSDART00000150928.2	829	579.000	0.000000	0.000
ENSDART00000151043.2	761	511.000	0.000000	0.000
ENSDART00000080751.5	3262	3012.000	0.882297	27.396
ENSDART00000186143.1	7039	6789.000	0.438580	30.695
ENSDART00000138311.2	826	576.000	0.000000	0.000
ENSDART00000182504.1	6194	5944.000	1.681174	103.017
ENSDART00000146122.2	1485	1235.000	0.000000	0.000
ENSDART00000181945.1	2565	2315.000	20.668442	493.258
ENSDART00000131796.2	2343	2093.000	0.000000	0.000
ENSDART00000050639.8	3086	2836.000	0.000000	0.000
ENSDART00000086534.6	965	715.000	3.527375	26.000
ENSDART00000013011.7	1890	1640.000	155.806157	2634.172
ENSDART00000183834.1	1523	1273.000	31.990978	419.828
ENSDART00000173123.2	6145	5895.000	0.082276	5.000
ENSDART00000108472.4	6606	6356.000	0.000000	0.000
ENSDART00000008532.9	1306	1056.000	3.674349	40.000
ENSDART00000154346.2	539	289.000	0.000000	0.000
ENSDART00000159931.2	3841	3591.000	0.177940	6.587
ENSDART00000192721.1	3529	3279.000	0.000000	0.000
ENSDART00000161639.2	2890	2640.000	0.000000	0.000
ENSDART00000182491.1	2991	2741.000	0.000000	0.000
ENSDART00000187359.1	2877	2627.000	0.000000	0.000
ENSDART00000190758.1	3285	3035.000	0.000000	0.000
ENSDART00000187481.1	2877	2627.000	0.000000	0.000
ENSDART00000180890.1	3251	3001.000	0.000000	0.000
ENSDART00000183986.1	3137	2887.000	0.618982	18.422
ENSDART00000165980.2	4994	4744.000	11.425467	558.772
ENSDART00000159252.3	5112	4862.000	3.655631	183.228
ENSDART00000186891.1	5265	5015.000	0.000000	0.000
ENSDART00000073957.5	2351	2101.000	0.461698	10.000
ENSDART00000164161.2	3299	3049.000	0.858995	27.000
ENSDART00000045299.9	2123	1873.000	27.113041	523.518
ENSDART00000135093.2	853	603.000	0.000000	0.000
ENSDART00000165645.2	1982	1732.000	0.000000	0.000
ENSDART00000161592.3	470	220.000	4.393087	9.963
ENSDART00000143493.3	936	686.000	2.628177	18.586
ENSDART00000135399.2	789	539.000	0.000000	0.000
ENSDART00000033902.9	1914	1664.000	0.082408	1.414
ENSDART00000147481.3	1971	1721.000	0.000000	0.000
ENSDART00000144869.3	3923	3673.000	1.715299	64.950
ENSDART00000024287.8	1458	1208.000	0.000000	0.000
ENSDART00000160575.3	500	250.000	0.392714	1.012
ENSDART00000078860.5	2169	1919.000	0.000000	0.000
ENSDART00000137858.2	5234	4984.000	0.459464	23.607
ENSDART00000172913.2	741	491.000	2.305087	11.668
ENSDART00000172419.2	3041	2791.000	1.362103	39.191
ENSDART00000147161.2	825	575.000	0.000000	0.000
ENSDART00000145207.2	559	309.000	0.000000	0.000
ENSDART00000139027.2	287	40.470	0.000000	0.000
ENSDART00000079159.6	2272	2022.000	0.000000	0.000
ENSDART00000103586.6	3778	3528.000	0.163280	5.939
ENSDART00000079155.6	5104	4854.000	2.858955	143.061
ENSDART00000038149.6	1665	1415.000	7.250190	105.760
ENSDART00000153046.2	692	442.000	0.000000	0.000
ENSDART00000153351.3	574	324.000	3.065768	10.240
ENSDART00000188526.1	1762	1512.000	0.000000	0.000
ENSDART00000033922.9	6209	5959.000	0.016281	1.000
ENSDART00000147885.2	878	628.000	0.000000	0.000
ENSDART00000164720.2	1864	1614.000	0.000000	0.000
ENSDART00000173739.2	938	688.000	10.303939	73.081
ENSDART00000173492.2	1582	1332.000	1.887506	25.918
ENSDART00000111053.4	869	619.000	5.788934	36.941
ENSDART00000054243.5	2620	2370.000	5.390385	131.699
ENSDART00000136759.2	2671	2421.000	0.000000	0.000
ENSDART00000047008.7	3101	2851.000	19.972169	587.000
ENSDART00000128829.3	1576	1326.000	0.000000	0.000
ENSDART00000174356.2	764	514.000	0.191833	1.016
ENSDART00000174313.2	2343	2093.000	8.726376	188.286
ENSDART00000168831.2	738	488.000	0.000000	0.000
ENSDART00000131232.2	2786	2536.000	0.000000	0.000
ENSDART00000181189.1	2052	1802.000	0.000000	0.000
ENSDART00000057644.7	2627	2377.000	0.326471	8.000
ENSDART00000173349.2	491	241.000	0.000000	0.000
ENSDART00000135126.2	1515	1265.000	0.000000	0.000
ENSDART00000097608.5	1385	1135.000	0.000000	0.000
ENSDART00000147675.3	1006	756.000	5.652156	44.051
ENSDART00000143561.3	795	545.000	3.279504	18.426
ENSDART00000051542.6	2461	2211.000	19.294990	439.794
ENSDART00000193189.1	3814	3564.000	4.004437	147.128
ENSDART00000133223.3	1768	1518.000	1.086329	17.000
ENSDART00000173173.2	3869	3619.000	0.000000	0.000
ENSDART00000038301.8	4850	4600.000	9.362881	444.000
ENSDART00000136665.2	751	501.000	0.000000	0.000
ENSDART00000142241.2	1693	1443.000	0.751832	11.184
ENSDART00000129612.3	1830	1580.000	0.357060	5.816
ENSDART00000126634.3	1143	893.000	0.125224	1.153
ENSDART00000059360.5	3219	2969.000	10.520346	322.000
ENSDART00000112294.3	2090	1840.000	1.054378	20.000
ENSDART00000114040.4	6069	5819.000	4.130526	247.782
ENSDART00000102748.6	5142	4892.000	0.056529	2.851
ENSDART00000124997.3	2461	2211.000	12.379476	282.167
ENSDART00000157335.2	652	402.000	0.000000	0.000
ENSDART00000181503.1	540	290.000	0.000000	0.000
ENSDART00000135517.3	9162	8912.000	1.759820	161.681
ENSDART00000189622.1	11212	10962.000	0.000000	0.000
ENSDART00000176858.2	11020	10770.000	0.300058	33.315
ENSDART00000063093.4	1591	1341.000	17.143675	237.000
ENSDART00000146160.2	1911	1661.000	0.238200	4.079
ENSDART00000188702.1	4675	4425.000	2.470110	112.680
ENSDART00000156707.2	680	420.000	0.000000	0.000
ENSDART00000156275.3	911	661.000	0.000000	0.000
ENSDART00000156614.3	891	641.000	0.000000	0.000
ENSDART00000155743.3	886	636.000	0.610081	4.000
ENSDART00000153686.3	745	495.000	0.000000	0.000
ENSDART00000157168.3	1382	1119.000	0.000000	0.000
ENSDART00000155605.3	923	673.000	0.000000	0.000
ENSDART00000036741.8	1141	891.000	0.000000	0.000
ENSDART00000173223.2	1739	1489.000	0.000000	0.000
ENSDART00000076997.6	1754	1504.000	12.844194	199.145
ENSDART00000148748.2	880	630.000	0.285553	1.855
ENSDART00000127033.3	5785	5535.000	0.227830	13.000
ENSDART00000110282.6	1148	898.000	5.617090	52.000
ENSDART00000023006.5	1944	1694.000	2.405029	42.000
ENSDART00000102665.3	2708	2458.000	0.078938	2.000
ENSDART00000172787.2	503	253.000	15.951878	41.605
ENSDART00000136104.3	1710	1460.000	5.713865	86.000
ENSDART00000134237.3	313	63.398	0.000000	0.000
ENSDART00000054420.5	1702	1452.000	1.300746	19.470
ENSDART00000125274.3	805	555.000	0.000000	0.000
ENSDART00000153586.2	1381	1131.000	1.206473	14.067
ENSDART00000058400.7	5900	5650.000	2.144933	124.933
ENSDART00000173074.2	406	156.000	5.617413	9.034
ENSDART00000013454.10	2255	2005.000	4.596144	95.000
ENSDART00000184164.1	2283	2033.000	0.000000	0.000
ENSDART00000132940.2	1266	1016.000	0.089149	0.934
ENSDART00000134861.2	306	56.785	1.708240	1.000
ENSDART00000145224.2	499	249.000	0.000000	0.000
ENSDART00000135552.2	7222	6972.000	5.982675	430.000
ENSDART00000061000.3	2577	2327.000	0.000000	0.000
ENSDART00000191308.1	2511	2261.000	0.343221	8.000
ENSDART00000131273.2	777	527.000	0.000000	0.000
ENSDART00000010564.8	1672	1422.000	0.146265	2.144
ENSDART00000173158.2	463	213.000	11.606353	25.485
ENSDART00000033949.4	1704	1454.000	7.939020	119.000
ENSDART00000007066.7	2709	2459.000	8.007959	203.000
ENSDART00000139740.2	775	525.000	0.000000	0.000
ENSDART00000132378.4	5681	5431.000	1.921469	107.579
ENSDART00000139573.2	3923	3673.000	1.196475	45.304
ENSDART00000150545.2	644	394.000	13.813489	56.107
ENSDART00000160817.2	5191	4941.000	0.000000	0.000
ENSDART00000172831.2	706	456.000	4.998179	23.496
ENSDART00000003428.10	2311	2061.000	27.781336	590.265
ENSDART00000109340.5	1282	1032.000	0.000000	0.000
ENSDART00000171039.2	1276	1026.000	0.000000	0.000
ENSDART00000178821.2	2292	2042.000	79.223816	1667.735
ENSDART00000172903.2	2897	2647.000	0.000000	0.000
ENSDART00000076424.6	958	708.000	6.083430	44.401
ENSDART00000187204.1	489	239.000	5.925096	14.599
ENSDART00000082438.7	6770	6520.000	0.000000	0.000
ENSDART00000171442.2	2679	2429.000	0.000000	0.000
ENSDART00000138587.2	752	502.000	6.789692	35.137
ENSDART00000137654.2	806	556.000	0.000000	0.000
ENSDART00000133127.2	700	450.000	39.682757	184.090
ENSDART00000015559.11	2543	2293.000	18.519488	437.773
ENSDART00000128969.3	6008	5758.000	2.049178	121.637
ENSDART00000066080.6	5997	5747.000	0.613760	36.363
ENSDART00000144425.2	1067	817.000	12.628254	106.361
ENSDART00000170763.3	661	411.000	0.236027	1.000
ENSDART00000125093.4	1349	1099.000	0.318084	3.604
ENSDART00000146759.2	2059	1809.000	2.632203	49.088
ENSDART00000123210.3	627	377.000	7.541118	29.308
ENSDART00000153944.2	1010	760.000	0.000000	0.000
ENSDART00000109044.5	2971	2721.000	0.178248	5.000
ENSDART00000060351.6	1830	1580.000	1.081208	17.611
ENSDART00000164588.2	679	429.000	5.499435	24.322
ENSDART00000186674.1	808	558.000	2.030186	11.678
ENSDART00000145370.4	1013	763.000	0.127136	1.000
ENSDART00000005740.11	1736	1486.000	0.000000	0.000
ENSDART00000124818.4	1844	1594.000	0.000000	0.000
ENSDART00000147446.2	1733	1483.000	0.000000	0.000
ENSDART00000143977.3	606	356.000	0.575628	2.113
ENSDART00000148106.3	2113	1863.000	3.702054	71.100
ENSDART00000185014.1	1873	1623.000	0.000000	0.000
ENSDART00000171594.2	2103	1853.000	2.658661	50.787
ENSDART00000181762.1	2124	1874.000	0.000000	0.000
ENSDART00000190072.1	1963	1713.000	0.000000	0.000
ENSDART00000166708.2	836	586.000	117.436498	709.441
ENSDART00000188151.1	4105	3855.000	1.596887	63.462
ENSDART00000167157.2	4263	4013.000	0.048345	2.000
ENSDART00000131334.2	896	646.000	0.000000	0.000
ENSDART00000142853.2	190	7.853	0.000000	0.000
ENSDART00000137955.3	6762	6512.000	1.176785	79.000
ENSDART00000102445.5	4608	4358.000	0.000000	0.000
ENSDART00000160887.2	2264	2014.000	4.575605	95.000
ENSDART00000152567.2	3113	2863.000	0.000000	0.000
ENSDART00000139387.2	2279	2016.000	156.907835	3261.000
ENSDART00000157729.2	5905	5655.000	14.220219	829.000
ENSDART00000176547.2	5899	5649.000	0.000000	0.000
ENSDART00000173079.2	1318	1068.000	0.181653	2.000
ENSDART00000192779.1	1971	1721.000	0.000000	0.000
ENSDART00000084503.6	1971	1721.000	0.000000	0.000
ENSDART00000075331.5	2204	1954.000	0.248216	5.000
ENSDART00000132817.2	2079	1829.000	3.288231	62.000
ENSDART00000067531.5	2178	1928.000	0.000000	0.000
ENSDART00000124777.4	3060	2810.000	0.000000	0.000
ENSDART00000093412.6	2712	2462.000	0.236400	6.000
ENSDART00000158525.2	1555	1305.000	4.447706	59.836
ENSDART00000171254.2	2448	2198.000	0.000000	0.000
ENSDART00000009888.9	2481	2231.000	2.050671	47.164
ENSDART00000137521.2	511	261.000	1.256277	3.380
ENSDART00000104527.5	1508	1258.000	1.512859	19.620
ENSDART00000132525.2	750	500.000	0.000000	0.000
ENSDART00000137409.3	692	442.000	0.000000	0.000
ENSDART00000004238.9	969	719.000	512.530554	3798.956
ENSDART00000137988.3	816	566.000	0.000000	0.000
ENSDART00000184426.1	820	570.000	424.096972	2492.044
ENSDART00000150560.3	1570	1320.000	2.535936	34.509
ENSDART00000193247.1	1038	788.000	1.972933	16.027
ENSDART00000168584.2	1038	788.000	0.434800	3.532
ENSDART00000185716.1	1131	881.000	0.000000	0.000
ENSDART00000168119.2	1233	983.000	0.000000	0.000
ENSDART00000130293.3	1062	812.000	0.000000	0.000
ENSDART00000162333.2	1956	1706.000	0.000000	0.000
ENSDART00000153415.2	964	714.000	6.249481	46.000
ENSDART00000168874.2	588	338.000	1288.275903	4488.913
ENSDART00000077694.4	2284	2034.000	7.296672	153.000
ENSDART00000019617.8	1623	1373.000	0.000000	0.000
ENSDART00000060576.6	1919	1669.000	2.470005	42.498
ENSDART00000163399.2	820	570.000	0.000000	0.000
ENSDART00000138458.2	804	554.000	0.000000	0.000
ENSDART00000139788.2	942	692.000	0.000000	0.000
ENSDART00000136687.4	2881	2631.000	0.000000	0.000
ENSDART00000077767.5	2902	2652.000	0.877854	24.000
ENSDART00000088875.6	921	671.000	0.000000	0.000
ENSDART00000166318.2	5848	5598.000	0.166191	9.591
ENSDART00000160795.3	637	387.000	0.250655	1.000
ENSDART00000172969.2	336	86.025	0.000000	0.000
ENSDART00000172964.2	846	596.000	0.000000	0.000
ENSDART00000091567.6	5259	5009.000	0.000000	0.000
ENSDART00000191905.1	5334	5084.000	0.000000	0.000
ENSDART00000159801.2	1589	1339.000	0.000000	0.000
ENSDART00000151993.2	777	527.000	0.000000	0.000
ENSDART00000152014.3	1720	1470.000	5.059770	76.677
ENSDART00000148249.2	1325	1075.000	0.000000	0.000
ENSDART00000183285.1	2205	1955.000	0.000000	0.000
ENSDART00000088488.5	1258	1008.000	2.502057	26.000
ENSDART00000172420.2	3757	3507.000	0.000000	0.000
ENSDART00000171428.2	3114	2864.000	0.109021	3.219
ENSDART00000054183.2	1902	1652.000	5.754405	98.000
ENSDART00000175459.2	1820	1570.000	0.000000	0.000
ENSDART00000141267.2	2020	1770.000	0.109608	2.000
ENSDART00000164028.2	769	519.000	0.000000	0.000
ENSDART00000160675.2	1200	950.000	0.124507	1.219
ENSDART00000171642.2	1385	1135.000	0.323113	3.781
ENSDART00000161666.2	1138	888.000	10.420728	95.395
ENSDART00000164619.2	692	442.000	0.352189	1.605
ENSDART00000163618.2	579	329.000	0.000000	0.000
ENSDART00000159859.2	4872	4622.000	2.767247	131.854
ENSDART00000130565.4	3795	3545.000	0.000000	0.000
ENSDART00000186310.1	3657	3407.000	0.118042	4.146
ENSDART00000052029.7	627	377.000	24.186379	94.000
ENSDART00000137896.3	1525	1275.000	0.847559	11.140
ENSDART00000146956.2	1445	1195.000	0.150962	1.860
ENSDART00000115276.4	1115	865.000	0.000000	0.000
ENSDART00000144135.3	3325	3075.000	0.418915	13.280
ENSDART00000190649.1	1885	1635.000	0.000000	0.000
ENSDART00000114659.4	3461	3211.000	0.082180	2.720
ENSDART00000146752.2	1421	1171.000	0.000000	0.000
ENSDART00000148112.2	1878	1628.000	0.000000	0.000
ENSDART00000141217.2	789	539.000	0.000000	0.000
ENSDART00000134280.3	793	543.000	0.000000	0.000
ENSDART00000150664.3	2051	1801.000	9.771267	181.418
ENSDART00000080744.8	2087	1837.000	0.000000	0.000
ENSDART00000150589.2	545	295.000	9.573461	29.114
ENSDART00000150304.3	892	642.000	0.000000	0.000
ENSDART00000130299.3	2795	2545.000	0.724255	19.002
ENSDART00000166712.2	2340	2090.000	0.321104	6.918
ENSDART00000191894.1	1143	893.000	0.872286	8.030
ENSDART00000187811.1	2397	2147.000	0.000000	0.000
ENSDART00000170184.2	2346	2096.000	0.233777	5.051
ENSDART00000114248.4	3765	3515.000	3.311618	120.000
ENSDART00000144925.3	2099	1849.000	4.774071	91.000
ENSDART00000145203.3	2249	1999.000	3.869413	79.740
ENSDART00000160196.2	1774	1524.000	0.715757	11.245
ENSDART00000193544.1	1080	830.000	0.000000	0.000
ENSDART00000143825.2	650	400.000	0.892862	3.682
ENSDART00000036783.7	1976	1726.000	3.896284	69.328
ENSDART00000143038.2	640	390.000	0.000000	0.000
ENSDART00000103659.5	1971	1721.000	0.000000	0.000
ENSDART00000104364.4	497	247.000	1552.830559	3954.000
ENSDART00000127769.4	3296	3046.000	1.984480	62.315
ENSDART00000139708.2	677	427.000	0.831894	3.662
ENSDART00000091339.6	1827	1577.000	0.616530	10.023
ENSDART00000105820.5	3026	2776.000	5.416224	155.000
ENSDART00000168968.2	1817	1567.000	27.175646	439.000
ENSDART00000154724.2	3445	3195.000	0.000000	0.000
ENSDART00000183628.1	1882	1632.000	0.000000	0.000
ENSDART00000188222.1	2639	2389.000	0.000000	0.000
ENSDART00000148922.3	3216	2966.000	2.322050	71.000
ENSDART00000030939.6	2985	2735.000	0.000000	0.000
ENSDART00000140827.2	2605	2355.000	1.359275	33.000
ENSDART00000100967.6	2098	1848.000	0.000000	0.000
ENSDART00000171328.2	2085	1835.000	1.638777	31.001
ENSDART00000155256.2	1165	915.000	10.116157	95.423
ENSDART00000155344.3	1645	1395.000	4.158944	59.810
ENSDART00000004689.9	2415	2165.000	0.498249	11.120
ENSDART00000155258.2	557	307.000	2.216718	7.016
ENSDART00000114492.4	1187	937.000	0.723060	6.984
ENSDART00000154701.3	7783	7533.000	1.888798	146.679
ENSDART00000154107.2	2299	2049.000	0.000000	0.000
ENSDART00000098736.3	728	478.000	43.833910	216.000
ENSDART00000169588.3	6857	6607.000	3.523728	240.006
ENSDART00000180544.1	2935	2685.000	0.000000	0.000
ENSDART00000087065.6	3127	2877.000	35.145419	1042.376
ENSDART00000147383.3	694	444.000	0.000000	0.000
ENSDART00000177068.2	708	458.000	0.000000	0.000
ENSDART00000161355.2	796	546.000	0.000000	0.000
ENSDART00000123145.3	1279	1029.000	0.000000	0.000
ENSDART00000168959.2	1347	1097.000	2.979643	33.697
ENSDART00000193893.1	3235	2985.000	0.139846	4.303
ENSDART00000127309.3	2171	1921.000	0.000000	0.000
ENSDART00000136465.3	1685	1435.000	0.000000	0.000
ENSDART00000140067.3	2913	2663.000	0.000000	0.000
ENSDART00000017172.8	3355	3105.000	5.342184	171.000
ENSDART00000157979.2	1309	1059.000	0.000000	0.000
ENSDART00000154424.2	1260	1010.000	1.248551	13.000
ENSDART00000098834.5	3153	2903.000	0.227380	6.805
ENSDART00000180409.1	2874	2624.000	1.596820	43.195
ENSDART00000007122.8	1302	1052.000	0.000000	0.000
ENSDART00000126708.4	4077	3827.000	9.400107	370.857
ENSDART00000137366.3	1326	1076.000	0.498407	5.529
ENSDART00000163683.3	2574	2324.000	0.854470	20.471
ENSDART00000141684.2	962	712.000	0.000000	0.000
ENSDART00000063716.7	2240	1990.000	0.000000	0.000
ENSDART00000142590.2	759	509.000	0.000000	0.000
ENSDART00000148673.3	1783	1533.000	4.297674	67.919
ENSDART00000149594.3	2016	1766.000	0.000000	0.000
ENSDART00000149453.2	470	220.000	0.000000	0.000
ENSDART00000148866.2	733	483.000	0.000000	0.000
ENSDART00000190359.1	885	635.000	0.928935	6.081
ENSDART00000191355.1	810	560.000	0.000000	0.000
ENSDART00000138983.3	2446	2196.000	0.265035	6.000
ENSDART00000143454.3	2545	2295.000	10.144086	240.000
ENSDART00000086164.6	3547	3297.000	0.500166	17.000
ENSDART00000188565.1	2271	2021.000	0.000000	0.000
ENSDART00000188885.1	2349	2099.000	0.000000	0.000
ENSDART00000192005.1	2265	2015.000	0.000000	0.000
ENSDART00000190484.1	2427	2177.000	0.000000	0.000
ENSDART00000122682.3	1335	1085.000	0.000000	0.000
ENSDART00000189549.1	1378	1128.000	0.000000	0.000
ENSDART00000136904.2	553	303.000	0.000000	0.000
ENSDART00000131624.2	316	66.291	0.000000	0.000
ENSDART00000140520.2	705	455.000	0.000000	0.000
ENSDART00000101751.5	2179	1929.000	2.916622	58.000
ENSDART00000134320.3	791	541.000	0.000000	0.000
ENSDART00000161211.2	880	630.000	0.000000	0.000
ENSDART00000162269.2	1855	1605.000	0.302189	5.000
ENSDART00000167291.2	780	530.000	0.061008	0.333
ENSDART00000059028.5	1363	1113.000	21.701440	249.000
ENSDART00000158584.2	554	304.000	0.000000	0.000
ENSDART00000134757.2	524	274.000	0.000000	0.000
ENSDART00000181598.1	5650	5400.000	0.000000	0.000
ENSDART00000129829.3	5574	5324.000	1.909890	104.824
ENSDART00000011572.9	2204	1954.000	0.286297	5.767
ENSDART00000191637.1	1862	1612.000	0.000000	0.000
ENSDART00000185356.1	4997	4747.000	0.290843	14.233
ENSDART00000130467.4	1634	1384.000	33.292153	475.000
ENSDART00000136679.2	869	619.000	0.000000	0.000
ENSDART00000151106.3	1947	1697.000	31.385392	549.067
ENSDART00000182078.1	1640	1390.000	18.954234	271.604
ENSDART00000140162.3	429	179.000	0.833401	1.538
ENSDART00000132873.3	327	77.082	0.000000	0.000
ENSDART00000131413.2	530	280.000	0.000000	0.000
ENSDART00000144001.3	5059	4809.000	3.848899	190.813
ENSDART00000141047.2	795	545.000	0.000000	0.000
ENSDART00000109744.4	3912	3662.000	0.096674	3.650
ENSDART00000155407.3	3613	3363.000	1.499895	52.000
ENSDART00000114411.4	2970	2720.000	0.000000	0.000
ENSDART00000168723.2	2658	2394.000	4.705087	116.120
ENSDART00000162328.2	1262	1012.000	9.198345	95.963
ENSDART00000164187.3	4203	3953.000	0.718441	29.277
ENSDART00000047834.9	7119	6869.000	0.847310	60.000
ENSDART00000138708.2	737	487.000	0.000000	0.000
ENSDART00000133801.3	3823	3573.000	0.574284	21.153
ENSDART00000048628.7	3348	3098.000	0.000000	0.000
ENSDART00000143679.2	642	392.000	0.000000	0.000
ENSDART00000144453.2	515	265.000	0.000000	0.000
ENSDART00000149541.2	792	542.000	0.178972	1.000
ENSDART00000025482.7	1596	1346.000	0.000000	0.000
ENSDART00000157165.3	3869	3619.000	2.418009	90.212
ENSDART00000155079.2	525	275.000	0.000000	0.000
ENSDART00000156941.2	500	250.000	0.000000	0.000
ENSDART00000125158.2	3102	2852.000	0.748269	22.000
ENSDART00000041094.9	3951	3701.000	0.000000	0.000
ENSDART00000172628.2	2923	2673.000	0.000000	0.000
ENSDART00000150207.2	674	424.000	1.601455	7.000
ENSDART00000019975.8	1470	1220.000	3.339443	42.000
ENSDART00000121592.3	1530	1280.000	0.000000	0.000
ENSDART00000152356.3	602	352.000	3.582491	13.000
ENSDART00000168022.2	1609	1359.000	16.488338	231.000
ENSDART00000105545.4	2396	2146.000	10.808148	239.109
ENSDART00000063613.8	2598	2348.000	12.765703	309.000
ENSDART00000052352.5	1289	1039.000	5.134894	55.000
ENSDART00000132145.2	1269	1019.000	0.000000	0.000
ENSDART00000149830.3	2613	2363.000	0.000000	0.000
ENSDART00000180608.1	1775	1525.000	0.000000	0.000
ENSDART00000110509.5	3826	3576.000	0.651026	24.000
ENSDART00000174357.2	343	93.009	0.000000	0.000
ENSDART00000173615.2	594	344.000	6.340676	22.486
ENSDART00000173577.3	3867	3617.000	3.193600	119.082
ENSDART00000173779.2	651	401.000	10.027504	41.453
ENSDART00000075420.5	1032	782.000	0.248089	2.000
ENSDART00000159052.2	723	473.000	0.410160	2.000
ENSDART00000145888.2	1113	863.000	4.608477	41.000
ENSDART00000061321.6	1535	1285.000	0.000000	0.000
ENSDART00000170748.2	780	530.000	0.061008	0.333
ENSDART00000065002.7	798	548.000	2.928963	16.547
ENSDART00000132394.3	312	62.441	2.585551	1.664
ENSDART00000143486.3	1650	1400.000	61.790036	891.789
ENSDART00000172074.2	833	583.000	7.986510	48.000
ENSDART00000131121.3	3337	3087.000	3.678516	117.064
ENSDART00000151587.3	3394	3144.000	8.523051	276.244
ENSDART00000185223.1	4073	3823.000	1.996673	78.691
ENSDART00000155310.2	1056	806.000	0.919295	7.638
ENSDART00000103434.5	3122	2872.000	0.846675	25.068
ENSDART00000051644.5	1546	1296.000	8.832047	118.000
ENSDART00000145804.2	691	441.000	0.219961	1.000
ENSDART00000180439.1	351	101.003	0.000000	0.000
ENSDART00000173592.2	757	507.000	0.000000	0.000
ENSDART00000173918.2	641	391.000	0.000000	0.000
ENSDART00000113313.3	4225	3975.000	3.367645	138.000
ENSDART00000143543.2	495	245.000	0.000000	0.000
ENSDART00000054368.5	3456	3206.000	0.000000	0.000
ENSDART00000142730.3	1481	1231.000	0.157600	2.000
ENSDART00000149318.2	665	415.000	0.000000	0.000
ENSDART00000149115.3	3412	3162.000	0.000000	0.000
ENSDART00000085528.6	1615	1365.000	0.142129	2.000
ENSDART00000185874.1	868	618.000	0.000000	0.000
ENSDART00000186276.1	1908	1658.000	0.000000	0.000
ENSDART00000148927.2	1242	992.000	0.195570	2.000
ENSDART00000085371.5	957	707.000	9.055426	66.000
ENSDART00000049437.6	6650	6400.000	5.006042	330.286
ENSDART00000190903.1	5919	5669.000	0.080663	4.714
ENSDART00000163892.2	2182	1932.000	130.391471	2597.000
ENSDART00000167542.2	1019	769.000	0.000000	0.000
ENSDART00000018532.7	990	740.000	9.307027	71.000
ENSDART00000125348.3	893	643.000	12.118858	80.332
ENSDART00000048759.4	1461	1211.000	0.614222	7.668
ENSDART00000164438.2	4238	3988.000	7.855179	322.944
ENSDART00000168527.2	781	531.000	0.000000	0.000
ENSDART00000164957.2	3083	2833.000	0.584011	17.056
ENSDART00000136539.2	3125	2875.000	0.843503	25.000
ENSDART00000138600.3	543	293.000	0.000000	0.000
ENSDART00000125745.3	529	279.000	0.000000	0.000
ENSDART00000036649.8	2092	1842.000	63.906189	1213.523
ENSDART00000134831.2	546	296.000	0.000000	0.000
ENSDART00000134719.3	3885	3635.000	0.098743	3.700
ENSDART00000140920.2	371	121.000	0.000000	0.000
ENSDART00000158915.2	2556	2306.000	0.000000	0.000
ENSDART00000137587.3	609	359.000	0.000000	0.000
ENSDART00000144423.2	937	661.000	0.146752	1.000
ENSDART00000147361.2	369	119.000	0.000000	0.000
ENSDART00000135633.3	2170	1920.000	0.000000	0.000
ENSDART00000193336.1	4781	4531.000	0.149867	7.000
ENSDART00000089031.6	4814	4564.000	0.000000	0.000
ENSDART00000105165.5	1309	1059.000	0.824387	9.000
ENSDART00000135738.3	1529	1279.000	0.000000	0.000
ENSDART00000100992.3	1422	1172.000	0.082767	1.000
ENSDART00000066191.5	1961	1711.000	2.777988	49.000
ENSDART00000140403.3	3212	2962.000	0.771263	23.551
ENSDART00000088908.7	3222	2972.000	1.646611	50.449
ENSDART00000057238.6	1810	1560.000	0.000000	0.000
ENSDART00000166926.2	3456	3206.000	0.090770	3.000
ENSDART00000134399.3	6150	5900.000	1.857851	113.000
ENSDART00000126991.4	3256	3006.000	0.000000	0.000
ENSDART00000183550.1	4674	4424.000	0.109632	5.000
ENSDART00000013563.9	2383	2133.000	3.183402	70.000
ENSDART00000113652.4	955	705.000	0.000000	0.000
ENSDART00000191213.1	618	368.000	0.000000	0.000
ENSDART00000143523.2	479	229.000	0.000000	0.000
ENSDART00000140947.2	761	511.000	2.495324	13.145
ENSDART00000145501.3	1248	998.000	3.581911	36.852
ENSDART00000143121.3	2634	2384.000	0.000000	0.000
ENSDART00000132185.2	1057	807.000	0.000000	0.000
ENSDART00000132098.2	693	443.000	0.000000	0.000
ENSDART00000185217.1	4060	3810.000	0.173342	6.808
ENSDART00000111877.4	2576	2326.000	7.639891	183.195
ENSDART00000103636.5	4542	4292.000	8.565720	379.000
ENSDART00000173396.2	590	340.000	0.000000	0.000
ENSDART00000113697.4	1484	1234.000	16.776129	213.414
ENSDART00000172768.2	730	480.000	0.000000	0.000
ENSDART00000048218.6	2405	2155.000	0.495142	11.000
ENSDART00000155458.2	1405	1155.000	0.083985	1.000
ENSDART00000098734.4	1072	822.000	57.116016	484.000
ENSDART00000137464.2	1151	901.000	1.720003	15.976
ENSDART00000136278.3	1024	774.000	0.000000	0.000
ENSDART00000153174.2	707	457.000	0.000000	0.000
ENSDART00000140550.2	567	317.000	0.000000	0.000
ENSDART00000146446.3	603	353.000	0.000000	0.000
ENSDART00000132753.2	582	332.000	0.000000	0.000
ENSDART00000153056.3	855	605.000	0.000000	0.000
ENSDART00000153210.2	636	386.000	1.303889	5.189
ENSDART00000080173.6	1776	1526.000	30.056598	472.835
ENSDART00000153102.3	908	658.000	0.000000	0.000
ENSDART00000165299.2	788	538.000	0.000000	0.000
ENSDART00000110692.3	1693	1443.000	0.000000	0.000
ENSDART00000064591.6	1834	1584.000	0.000000	0.000
ENSDART00000189291.1	6746	6496.000	0.182760	12.239
ENSDART00000140101.2	886	636.000	0.000000	0.000
ENSDART00000037455.7	1245	995.000	0.000000	0.000
ENSDART00000130281.5	3810	3560.000	0.000000	0.000
ENSDART00000043292.6	2159	1909.000	3.394534	66.804
ENSDART00000181660.1	1519	1269.000	0.000000	0.000
ENSDART00000084834.6	5100	4850.000	1.664421	83.219
ENSDART00000156858.2	468	218.000	0.000000	0.000
ENSDART00000157169.2	881	631.000	2.476219	16.108
ENSDART00000156046.2	539	289.000	0.381159	1.136
ENSDART00000165424.2	4197	3947.000	1.364923	55.538
ENSDART00000171984.3	697	447.000	20.615812	95.000
ENSDART00000164717.2	1665	1415.000	0.000000	0.000
ENSDART00000003997.7	876	626.000	0.000000	0.000
ENSDART00000180723.1	4029	3779.000	0.076255	2.971
ENSDART00000143043.2	1685	1435.000	0.000000	0.000
ENSDART00000179762.1	6862	6612.000	0.000000	0.000
ENSDART00000041625.7	6596	6346.000	0.000000	0.000
ENSDART00000185728.1	6551	6301.000	0.061584	4.000
ENSDART00000143884.2	485	235.000	0.000000	0.000
ENSDART00000010257.9	2471	2221.000	4.192828	96.000
ENSDART00000142000.3	1958	1708.000	0.310058	5.459
ENSDART00000138415.2	2506	2256.000	1.571161	36.541
ENSDART00000134951.3	556	306.000	0.798637	2.519
ENSDART00000146423.2	518	268.000	4.429928	12.239
ENSDART00000141188.4	2068	1818.000	4.438787	83.191
ENSDART00000136470.2	926	676.000	0.000000	0.000
ENSDART00000123137.3	1699	1449.000	0.605924	9.051
ENSDART00000100201.5	1446	1196.000	0.000000	0.000
ENSDART00000022392.8	1379	1129.000	10.825824	126.000
ENSDART00000122036.3	642	392.000	0.000000	0.000
ENSDART00000101969.6	1956	1706.000	4.453449	78.323
ENSDART00000147941.3	1910	1660.000	0.000000	0.000
ENSDART00000149096.2	782	532.000	0.000000	0.000
ENSDART00000175149.2	2054	1804.000	0.000000	0.000
ENSDART00000135403.2	2611	2361.000	5.012429	122.000
ENSDART00000165235.2	1712	1462.000	95.808531	1444.000
ENSDART00000100778.5	1001	751.000	14.819453	114.733
ENSDART00000061144.6	1425	1175.000	11.124625	134.753
ENSDART00000080810.6	1522	1272.000	0.076260	1.000
ENSDART00000136152.2	1985	1735.000	51.493479	921.016
ENSDART00000171235.3	2026	1776.000	3.658558	66.984
ENSDART00000124600.3	719	469.000	12.183280	58.905
ENSDART00000139101.2	962	712.000	17.421199	127.871
ENSDART00000133117.3	2262	2012.000	4.289877	88.979
ENSDART00000127795.3	2403	2153.000	0.406430	9.021
ENSDART00000000250.10	3780	3530.000	73.590241	2678.000
ENSDART00000169041.2	803	553.000	43.710254	249.186
ENSDART00000004181.9	2460	2210.000	6.264454	142.722
ENSDART00000053831.6	2330	2080.000	0.932719	20.000
ENSDART00000172950.2	8040	7790.000	0.000000	0.000
ENSDART00000173202.2	483	233.000	0.000000	0.000
ENSDART00000162830.2	1926	1676.000	0.000000	0.000
ENSDART00000143069.2	1269	1019.000	0.000000	0.000
ENSDART00000142061.3	3060	2810.000	0.379726	11.000
ENSDART00000138422.2	515	265.000	0.000000	0.000
ENSDART00000177963.2	2016	1766.000	0.000000	0.000
ENSDART00000091021.5	2639	2389.000	10.719441	264.000
ENSDART00000115330.5	5434	5184.000	0.804614	43.000
ENSDART00000168170.2	4309	4059.000	1.481689	62.000
ENSDART00000161878.2	1006	756.000	0.000000	0.000
ENSDART00000141588.2	1267	1017.000	0.000000	0.000
ENSDART00000188047.1	1606	1356.000	0.000000	0.000
ENSDART00000164095.3	1417	1167.000	12.052621	145.000
ENSDART00000131161.3	2141	1891.000	0.051297	1.000
ENSDART00000018614.7	2265	2015.000	0.000000	0.000
ENSDART00000164203.2	655	405.000	0.000000	0.000
ENSDART00000160805.2	603	353.000	0.000000	0.000
ENSDART00000141195.2	429	179.000	0.000000	0.000
ENSDART00000097822.4	2432	2182.000	0.622511	14.003
ENSDART00000143345.2	823	573.000	0.000000	0.000
ENSDART00000142905.2	1332	1082.000	0.000000	0.000
ENSDART00000142484.2	823	573.000	0.000000	0.000
ENSDART00000134872.2	6177	5927.000	0.081831	5.000
ENSDART00000114690.4	8713	8463.000	0.000000	0.000
ENSDART00000149391.2	1757	1507.000	3.092758	48.048
ENSDART00000148520.3	27036	26786.000	0.041094	11.348
ENSDART00000148604.2	870	620.000	0.258531	1.652
ENSDART00000091828.6	26133	25883.000	0.000000	0.000
ENSDART00000065568.6	1610	1360.000	0.499279	7.000
ENSDART00000156003.3	1085	835.000	0.580855	5.000
ENSDART00000065681.7	3744	3494.000	2.781832	100.200
ENSDART00000002571.10	3317	3067.000	0.499708	15.800
ENSDART00000081442.4	4892	4642.000	13.329327	637.865
ENSDART00000186024.1	2013	1763.000	2.153247	39.135
ENSDART00000164083.2	1533	1283.000	0.000000	0.000
ENSDART00000141230.3	837	587.000	0.165252	1.000
ENSDART00000149894.3	635	385.000	0.000000	0.000
ENSDART00000163633.2	467	217.000	0.000000	0.000
ENSDART00000105896.5	3701	3451.000	4.196039	149.279
ENSDART00000144542.3	927	677.000	4.116693	28.731
ENSDART00000186984.1	5605	5355.000	0.235298	12.990
ENSDART00000133425.2	1796	1546.000	0.000000	0.000
ENSDART00000041965.7	2060	1810.000	13.252823	247.288
ENSDART00000155554.2	4703	4453.000	0.000000	0.000
ENSDART00000188298.1	2032	1782.000	0.000000	0.000
ENSDART00000189060.1	2188	1938.000	0.000000	0.000
ENSDART00000065212.6	2024	1774.000	4.628865	84.653
ENSDART00000146992.3	1505	1255.000	0.000000	0.000
ENSDART00000141966.3	829	579.000	0.256605	1.532
ENSDART00000080660.5	1467	1217.000	0.000000	0.000
ENSDART00000146214.2	480	230.000	0.000000	0.000
ENSDART00000157553.2	4815	4565.000	0.071226	3.352
ENSDART00000144459.3	1516	1266.000	0.000000	0.000
ENSDART00000148220.2	844	594.000	0.000000	0.000
ENSDART00000124616.4	2401	2151.000	50.147436	1112.000
ENSDART00000108719.4	876	626.000	29.056333	187.513
ENSDART00000147358.2	686	436.000	26.491495	119.072
ENSDART00000110033.4	2403	2153.000	0.000000	0.000
ENSDART00000181474.1	1404	1154.000	0.000000	0.000
ENSDART00000112728.4	1655	1405.000	1.380823	20.000
ENSDART00000173584.2	1874	1624.000	0.000000	0.000
ENSDART00000171008.2	3261	3011.000	0.388865	12.070
ENSDART00000163706.2	2346	2096.000	0.000000	0.000
ENSDART00000157494.2	2649	2399.000	0.000000	0.000
ENSDART00000166516.2	2580	2330.000	0.000000	0.000
ENSDART00000082017.6	1197	947.000	1.672666	16.330
ENSDART00000170203.2	2481	2231.000	0.000000	0.000
ENSDART00000122374.3	2517	2267.000	1.569093	36.670
ENSDART00000108745.5	1242	992.000	0.000000	0.000
ENSDART00000139826.2	738	488.000	0.000000	0.000
ENSDART00000140814.2	701	451.000	0.000000	0.000
ENSDART00000140054.3	1288	1038.000	0.000000	0.000
ENSDART00000060979.4	1304	1054.000	8.395184	91.219
ENSDART00000131682.2	1024	774.000	0.000000	0.000
ENSDART00000044331.7	3218	2968.000	24.423886	747.299
ENSDART00000136252.2	631	381.000	2.897610	11.381
ENSDART00000005485.8	1622	1372.000	0.000000	0.000
ENSDART00000173351.2	2340	2090.000	20.714509	446.310
ENSDART00000130655.4	2341	2091.000	65.950264	1421.629
ENSDART00000121429.4	2471	2221.000	11.939534	273.370
ENSDART00000170906.3	2267	2017.000	0.000000	0.000
ENSDART00000172866.2	783	533.000	0.000000	0.000
ENSDART00000173370.2	734	466.000	3.058046	14.691
ENSDART00000173181.2	876	626.000	0.000000	0.000
ENSDART00000134678.2	976	726.000	1.736965	13.000
ENSDART00000025487.7	2210	1960.000	5.444036	110.000
ENSDART00000097755.6	6139	5889.000	4.266252	259.002
ENSDART00000134526.3	887	637.000	2.531952	16.627
ENSDART00000111863.3	765	515.000	1.953830	10.373
ENSDART00000109818.5	833	583.000	0.000000	0.000
ENSDART00000139835.2	742	492.000	0.000000	0.000
ENSDART00000123002.4	1382	1132.000	0.196505	2.293
ENSDART00000192532.1	1228	978.000	26.256080	264.719
ENSDART00000165725.2	593	343.000	0.000000	0.000
ENSDART00000165587.2	955	705.000	27.518561	200.000
ENSDART00000167652.3	2130	1880.000	2.504601	48.541
ENSDART00000153259.2	962	712.000	0.000000	0.000
ENSDART00000105484.5	4621	4371.000	0.446593	20.124
ENSDART00000121550.4	4450	4200.000	10.256152	444.068
ENSDART00000041447.7	4314	4064.000	2.961418	124.071
ENSDART00000017376.10	3771	3521.000	0.299231	10.861
ENSDART00000153112.3	1926	1676.000	0.231510	4.000
ENSDART00000173211.2	3177	2927.000	0.240816	7.266
ENSDART00000173265.2	482	232.000	0.000000	0.000
ENSDART00000168621.2	3920	3670.000	0.468720	17.734
ENSDART00000160469.2	1005	755.000	1.134767	8.832
ENSDART00000159386.2	3187	2937.000	4.431275	134.168
ENSDART00000166280.4	714	464.000	9.407601	45.000
ENSDART00000154504.2	5186	4936.000	4.244856	216.000
ENSDART00000153256.3	5635	5385.000	0.489624	27.181
ENSDART00000123534.3	6720	6470.000	0.042266	2.819
ENSDART00000101201.4	988	738.000	3.680324	28.000
ENSDART00000139790.2	640	390.000	0.000000	0.000
ENSDART00000108968.4	1182	932.000	0.000000	0.000
ENSDART00000021559.9	4483	4233.000	9.266911	404.389
ENSDART00000173801.2	380	130.000	0.000000	0.000
ENSDART00000006132.8	1713	1463.000	241.744553	3646.000
ENSDART00000144817.2	471	221.000	0.000000	0.000
ENSDART00000128726.4	2170	1920.000	3.179993	62.942
ENSDART00000016121.8	923	673.000	0.000000	0.000
ENSDART00000139595.2	491	241.000	0.000000	0.000
ENSDART00000164533.2	3211	2961.000	0.132929	4.058
ENSDART00000004065.6	1260	1010.000	11.525088	120.000
ENSDART00000180906.1	415	165.000	0.000000	0.000
ENSDART00000184788.1	618	368.000	0.000000	0.000
ENSDART00000162074.2	874	624.000	44.432256	285.824
ENSDART00000170889.3	924	674.000	0.000000	0.000
ENSDART00000166126.2	429	179.000	2.804987	5.176
ENSDART00000104113.5	878	628.000	0.000000	0.000
ENSDART00000146822.3	905	655.000	0.000000	0.000
ENSDART00000135891.2	639	389.000	0.000000	0.000
ENSDART00000105050.4	869	619.000	0.000000	0.000
ENSDART00000152005.2	231	14.032	0.000000	0.000
ENSDART00000037371.8	4449	4199.000	1.409186	61.000
ENSDART00000126598.3	2590	2340.000	20.602736	497.000
ENSDART00000172480.2	551	301.000	0.000000	0.000
ENSDART00000185686.1	1599	1349.000	0.000000	0.000
ENSDART00000136765.2	890	640.000	371.256026	2449.453
ENSDART00000134922.2	2331	2081.000	0.466136	10.000
ENSDART00000122059.4	2022	1772.000	1.325272	24.209
ENSDART00000137047.3	948	698.000	5.251852	37.791
ENSDART00000135578.2	848	598.000	0.000000	0.000
ENSDART00000133512.2	928	678.000	2.432224	17.000
ENSDART00000007997.8	1781	1531.000	22.175694	350.000
ENSDART00000065025.6	355	105.001	2.304244	2.494
ENSDART00000179772.1	1138	888.000	0.000000	0.000
ENSDART00000159711.2	1589	1339.000	0.097989	1.353
ENSDART00000171099.2	746	496.000	1.080268	5.524
ENSDART00000177773.2	2745	2495.000	0.043688	1.124
ENSDART00000165834.2	380	130.000	0.000000	0.000
ENSDART00000074077.5	1414	1164.000	0.000000	0.000
ENSDART00000165928.2	1177	927.000	0.000000	0.000
ENSDART00000193908.1	1338	1088.000	0.000000	0.000
ENSDART00000132206.3	1069	819.000	1.065965	9.000
ENSDART00000144841.2	919	669.000	0.000000	0.000
ENSDART00000136933.2	515	265.000	0.000000	0.000
ENSDART00000165565.2	4401	4151.000	14.441759	618.000
ENSDART00000133441.2	6912	6662.000	1.458164	100.144
ENSDART00000180100.1	5661	5411.000	0.033265	1.856
ENSDART00000172053.2	1804	1554.000	32.278802	517.111
ENSDART00000171725.2	609	359.000	0.000000	0.000
ENSDART00000184862.1	5714	5464.000	0.000000	0.000
ENSDART00000192290.1	5154	4904.000	1.151994	58.239
ENSDART00000172781.2	648	398.000	0.000000	0.000
ENSDART00000061632.6	4248	3998.000	3.154169	130.000
ENSDART00000007630.7	2340	2090.000	0.464128	10.000
ENSDART00000147627.2	3915	3665.000	0.000000	0.000
ENSDART00000089836.6	4421	4171.000	4.581529	197.000
ENSDART00000128773.3	773	523.000	0.793829	4.280
ENSDART00000184915.1	2306	2056.000	0.388094	8.226
ENSDART00000131041.3	2080	1830.000	0.000000	0.000
ENSDART00000132278.4	2416	2166.000	1.880941	42.000
ENSDART00000161834.2	2271	2021.000	0.000000	0.000
ENSDART00000171520.2	1087	837.000	0.816147	7.042
ENSDART00000171211.2	1302	1052.000	0.000000	0.000
ENSDART00000132522.2	508	258.000	0.000000	0.000
ENSDART00000024590.8	5206	4956.000	0.146478	7.484
ENSDART00000180003.1	309	59.592	0.000000	0.000
ENSDART00000157317.3	1991	1741.000	1.821630	32.694
ENSDART00000124998.3	981	731.000	0.398096	3.000
ENSDART00000075676.7	2065	1815.000	0.053445	1.000
ENSDART00000132889.2	734	484.000	0.000000	0.000
ENSDART00000173391.2	659	409.000	0.474347	2.000
ENSDART00000033947.7	2368	2118.000	0.000000	0.000
ENSDART00000007531.9	7426	7176.000	0.526172	38.925
ENSDART00000183029.1	8553	8303.000	0.436897	37.396
ENSDART00000187183.1	8690	8440.000	0.000000	0.000
ENSDART00000188521.1	8649	8399.000	0.000000	0.000
ENSDART00000171951.3	8663	8413.000	0.000000	0.000
ENSDART00000170157.2	2329	2079.000	5.179083	111.000
ENSDART00000088043.7	975	725.000	0.000000	0.000
ENSDART00000154133.2	1582	1332.000	0.655424	9.000
ENSDART00000179880.1	1494	1244.000	0.000000	0.000
ENSDART00000101789.6	3137	2887.000	11.289556	336.000
ENSDART00000153569.3	1374	1124.000	0.863014	10.000
ENSDART00000112118.5	1492	1242.000	0.000000	0.000
ENSDART00000156305.2	605	355.000	0.000000	0.000
ENSDART00000192993.1	5021	4771.000	0.447299	22.000
ENSDART00000156248.2	820	570.000	0.000000	0.000
ENSDART00000004071.7	1064	814.000	2.025857	17.000
ENSDART00000140844.2	3043	2793.000	0.000000	0.000
ENSDART00000110447.4	2649	2399.000	0.000000	0.000
ENSDART00000150213.3	2468	2208.000	0.131797	3.000
ENSDART00000161828.2	1043	793.000	5.137602	42.000
ENSDART00000048675.6	2218	1968.000	3.808265	77.262
ENSDART00000139561.2	505	255.000	18.159554	47.738
ENSDART00000021417.9	3586	3336.000	0.000000	0.000
ENSDART00000141463.3	11266	11016.000	2.016489	229.000
ENSDART00000173097.2	539	289.000	0.000000	0.000
ENSDART00000162121.3	9117	8867.000	0.000000	0.000
ENSDART00000042158.5	1578	1328.000	16.946276	232.000
ENSDART00000125237.3	799	549.000	0.000000	0.000
ENSDART00000135850.2	435	185.000	0.000000	0.000
ENSDART00000138604.3	1725	1475.000	1.381057	21.000
ENSDART00000088668.7	1563	1313.000	0.000000	0.000
ENSDART00000142922.2	2202	1952.000	23.952541	482.000
ENSDART00000012164.10	1476	1226.000	6.592502	83.321
ENSDART00000173042.2	3879	3629.000	0.000000	0.000
ENSDART00000169012.2	3924	3674.000	0.000000	0.000
ENSDART00000132029.2	712	462.000	0.000000	0.000
ENSDART00000129295.3	783	533.000	121.218569	666.058
ENSDART00000152780.3	3879	3629.000	0.033248	1.244
ENSDART00000152757.2	870	620.000	0.431217	2.756
ENSDART00000073432.6	7252	7002.000	0.217815	15.723
ENSDART00000182207.1	1398	1148.000	0.000000	0.000
ENSDART00000181448.1	6413	6163.000	1.854898	117.850
ENSDART00000161036.2	3123	2873.000	0.000000	0.000
ENSDART00000022620.8	2926	2676.000	6.020615	166.090
ENSDART00000162324.2	7965	7715.000	0.049166	3.910
ENSDART00000151772.3	751	501.000	0.000000	0.000
ENSDART00000188650.1	8639	8389.000	0.000000	0.000
ENSDART00000143261.2	289	42.036	0.000000	0.000
ENSDART00000138237.2	221	11.965	0.000000	0.000
ENSDART00000139099.2	508	258.000	0.000000	0.000
ENSDART00000131619.3	593	343.000	0.000000	0.000
ENSDART00000115344.5	2064	1814.000	0.736920	13.781
ENSDART00000135626.3	763	513.000	0.000000	0.000
ENSDART00000193390.1	1991	1741.000	0.000000	0.000
ENSDART00000183949.1	2416	2166.000	0.000000	0.000
ENSDART00000056927.7	991	741.000	0.000000	0.000
ENSDART00000193550.1	1343	1093.000	0.354997	4.000
ENSDART00000044125.7	1206	956.000	25.975651	256.000
ENSDART00000152418.3	948	698.000	0.000000	0.000
ENSDART00000152668.2	877	627.000	0.000000	0.000
ENSDART00000153500.3	1459	1209.000	36.210015	451.306
ENSDART00000190666.1	228	13.360	0.000000	0.000
ENSDART00000036926.8	1672	1422.000	0.886805	13.000
ENSDART00000155396.3	1708	1458.000	9.382217	141.019
ENSDART00000146602.3	2164	1914.000	1.419059	28.000
ENSDART00000148611.2	512	262.000	0.000000	0.000
ENSDART00000181442.1	1847	1597.000	0.000000	0.000
ENSDART00000122349.4	3426	3176.000	9.407074	308.000
ENSDART00000135046.2	1040	790.000	0.000000	0.000
ENSDART00000058221.7	2496	2246.000	22.544734	522.000
ENSDART00000081918.5	1837	1587.000	0.000000	0.000
ENSDART00000114923.4	1682	1432.000	1.693485	25.000
ENSDART00000128145.3	4711	4461.000	5.532125	254.413
ENSDART00000152134.2	1068	818.000	0.899671	7.587
ENSDART00000052641.5	1974	1724.000	390.435718	6939.089
ENSDART00000148453.1	856	606.000	85.668268	535.190
ENSDART00000148373.2	872	622.000	0.000000	0.000
ENSDART00000148950.1	829	579.000	0.000000	0.000
ENSDART00000148821.1	729	479.000	0.956038	4.721
ENSDART00000058956.7	1882	1632.000	19.935054	335.392
ENSDART00000189335.1	1797	1547.000	72.970070	1163.726
ENSDART00000183920.1	1742	1492.000	41.537079	638.882
ENSDART00000149916.3	876	626.000	0.000000	0.000
ENSDART00000150070.2	658	408.000	0.000000	0.000
ENSDART00000150138.2	770	520.000	0.000000	0.000
ENSDART00000149207.2	559	309.000	0.000000	0.000
ENSDART00000063357.6	1901	1651.000	12.749614	217.000
ENSDART00000174048.2	1739	1489.000	0.000000	0.000
ENSDART00000174287.2	1985	1735.000	1.421983	25.434
ENSDART00000161866.2	1077	827.000	0.000000	0.000
ENSDART00000168456.2	1342	1092.000	0.000000	0.000
ENSDART00000009859.9	2750	2500.000	1.125233	29.000
ENSDART00000167312.2	472	222.000	0.000000	0.000
ENSDART00000027598.9	1496	1246.000	15.195571	195.187
ENSDART00000137865.2	386	136.000	0.000000	0.000
ENSDART00000151375.3	3093	2843.000	1.717879	50.348
ENSDART00000010997.8	2501	2251.000	117.103660	2717.450
ENSDART00000188025.1	5591	5341.000	0.000000	0.000
ENSDART00000183745.1	5073	4823.000	0.080973	4.026
ENSDART00000145079.2	490	240.000	0.000000	0.000
ENSDART00000190812.1	1822	1572.000	0.000000	0.000
ENSDART00000192428.1	1983	1733.000	0.000000	0.000
ENSDART00000171135.2	835	585.000	0.000000	0.000
ENSDART00000168825.2	948	698.000	0.000000	0.000
ENSDART00000171212.2	916	666.000	0.000000	0.000
ENSDART00000158215.2	733	483.000	0.000000	0.000
ENSDART00000170265.2	761	511.000	0.000000	0.000
ENSDART00000171206.2	1655	1405.000	6.887971	99.766
ENSDART00000186779.1	2993	2743.000	2.069303	58.515
ENSDART00000182956.1	3150	2900.000	0.000000	0.000
ENSDART00000153547.2	1070	820.000	0.000000	0.000
ENSDART00000113362.4	5928	5678.000	0.000000	0.000
ENSDART00000191326.1	5976	5726.000	0.634066	37.428
ENSDART00000126737.4	1133	883.000	0.329568	3.000
ENSDART00000173900.2	628	378.000	0.000000	0.000
ENSDART00000144547.2	1031	781.000	0.276232	2.224
ENSDART00000128869.4	2970	2720.000	7.293131	204.502
ENSDART00000179977.1	2540	2290.000	0.000000	0.000
ENSDART00000191608.1	2283	2033.000	0.000000	0.000
ENSDART00000123225.3	4166	3916.000	1.020471	41.196
ENSDART00000102482.6	504	254.000	51.883517	135.856
ENSDART00000136215.2	770	520.000	3.571199	19.144
ENSDART00000146574.2	802	552.000	0.000000	0.000
ENSDART00000078447.7	1587	1337.000	22.491305	310.000
ENSDART00000140900.2	769	519.000	0.000000	0.000
ENSDART00000133938.3	1010	760.000	0.000000	0.000
ENSDART00000002764.9	1609	1359.000	8.993639	126.000
ENSDART00000159346.2	1253	1003.000	9.137722	94.483
ENSDART00000181112.1	717	467.000	3.447131	16.595
ENSDART00000099787.5	2313	2063.000	1.740951	37.026
ENSDART00000051792.6	4617	4367.000	2.398971	108.000
ENSDART00000091529.5	2501	2251.000	4.364646	101.284
ENSDART00000152441.2	3178	2928.000	0.132505	4.000
ENSDART00000143857.2	646	396.000	0.000000	0.000
ENSDART00000149784.2	1083	833.000	0.116450	1.000
ENSDART00000149017.2	420	170.000	1.141210	2.000
ENSDART00000134408.2	883	633.000	0.766257	5.000
ENSDART00000135203.2	439	189.000	0.513242	1.000
ENSDART00000136831.3	1053	803.000	0.000000	0.000
ENSDART00000131612.3	1200	950.000	0.000000	0.000
ENSDART00000150995.2	1537	1287.000	1.582797	21.000
ENSDART00000010774.7	3177	2927.000	0.563392	17.000
ENSDART00000077978.5	721	471.000	11.739195	57.000
ENSDART00000138130.2	673	423.000	0.000000	0.000
ENSDART00000041609.7	3689	3439.000	26.486085	939.000
ENSDART00000153598.3	3445	3195.000	0.910825	30.000
ENSDART00000155806.2	828	578.000	0.000000	0.000
ENSDART00000132812.2	847	597.000	0.000000	0.000
ENSDART00000146065.4	2193	1943.000	0.000000	0.000
ENSDART00000114876.5	1357	1107.000	0.000000	0.000
ENSDART00000173864.2	948	698.000	20.012043	144.000
ENSDART00000022204.5	2587	2337.000	1.950848	47.000
ENSDART00000137343.2	1887	1637.000	0.000000	0.000
ENSDART00000151174.2	1639	1389.000	0.000000	0.000
ENSDART00000163231.2	684	434.000	3.352433	14.999
ENSDART00000138328.2	3834	3584.000	4.423978	163.454
ENSDART00000131720.2	469	219.000	5.758158	13.000
ENSDART00000151299.3	6036	5786.000	0.000000	0.000
ENSDART00000022761.8	5877	5627.000	0.000000	0.000
ENSDART00000133962.4	1428	1178.000	0.000000	0.000
ENSDART00000166798.2	1288	1038.000	0.000000	0.000
ENSDART00000148191.2	1938	1688.000	0.000000	0.000
ENSDART00000136624.2	4107	3857.000	0.283755	11.283
ENSDART00000077775.5	3114	2864.000	0.735562	21.717
ENSDART00000189810.1	978	728.000	0.133246	1.000
ENSDART00000182705.1	453	203.000	0.000000	0.000
ENSDART00000149263.3	1476	1226.000	0.079121	1.000
ENSDART00000153776.2	1068	818.000	16.489053	139.048
ENSDART00000091876.6	4038	3788.000	1.774719	69.303
ENSDART00000164632.2	3689	3439.000	0.106965	3.792
ENSDART00000171267.2	1775	1525.000	7.960883	125.155
ENSDART00000165005.2	2054	1804.000	108.503934	2017.891
ENSDART00000166496.3	4525	4275.000	10.737509	473.211
ENSDART00000173515.2	13728	13478.000	0.676530	94.000
ENSDART00000082296.6	1352	1102.000	0.440122	5.000
ENSDART00000074959.6	2024	1774.000	0.000000	0.000
ENSDART00000186378.1	1104	854.000	0.000000	0.000
ENSDART00000188253.1	1158	908.000	0.000000	0.000
ENSDART00000191930.1	1056	806.000	0.000000	0.000
ENSDART00000186458.1	1122	872.000	0.000000	0.000
ENSDART00000110097.3	1364	1114.000	0.334895	3.846
ENSDART00000151761.2	1642	1392.000	0.000000	0.000
ENSDART00000170323.2	864	614.000	0.000000	0.000
ENSDART00000131469.2	1080	830.000	0.000000	0.000
ENSDART00000020296.7	4119	3869.000	0.000000	0.000
ENSDART00000189096.1	3970	3720.000	0.000000	0.000
ENSDART00000151501.2	2717	2467.000	0.511162	13.000
ENSDART00000101571.4	1870	1620.000	3.353184	56.000
ENSDART00000140808.3	941	691.000	0.000000	0.000
ENSDART00000140967.2	770	520.000	0.000000	0.000
ENSDART00000145602.2	322	72.149	0.000000	0.000
ENSDART00000077769.7	1458	1208.000	19.908525	247.926
ENSDART00000174799.2	3068	2818.000	0.093417	2.714
ENSDART00000158553.2	1056	806.000	2.045965	17.000
ENSDART00000151498.2	1641	1391.000	0.000000	0.000
ENSDART00000180258.1	1642	1392.000	0.000000	0.000
ENSDART00000168351.2	571	321.000	0.000000	0.000
ENSDART00000158370.2	619	369.000	0.000000	0.000
ENSDART00000163393.2	579	329.000	0.378759	1.285
ENSDART00000162359.2	6034	5784.000	5.043264	300.715
ENSDART00000164639.2	582	332.000	0.000000	0.000
ENSDART00000180209.1	2301	2051.000	0.000000	0.000
ENSDART00000169447.2	1863	1613.000	0.000000	0.000
ENSDART00000167209.3	2250	2000.000	0.048501	1.000
ENSDART00000074490.5	1278	1028.000	0.000000	0.000
ENSDART00000132800.3	2230	1980.000	0.195965	4.000
ENSDART00000189136.1	1914	1664.000	0.000000	0.000
ENSDART00000059514.7	5108	4858.000	5.191588	260.000
ENSDART00000156577.3	2676	2426.000	0.479816	12.000
ENSDART00000156031.2	7798	7548.000	2.316253	180.233
ENSDART00000180172.1	6214	5964.000	0.000000	0.000
ENSDART00000084745.6	6153	5903.000	0.000000	0.000
ENSDART00000192801.1	6109	5859.000	0.000000	0.000
ENSDART00000175577.2	6093	5843.000	0.062543	3.767
ENSDART00000114043.4	1445	1195.000	1.343663	16.553
ENSDART00000141078.2	599	349.000	0.000000	0.000
ENSDART00000113656.5	2392	2142.000	2.646842	58.447
ENSDART00000169114.2	1910	1660.000	0.000000	0.000
ENSDART00000142259.3	2886	2636.000	0.000000	0.000
ENSDART00000148369.3	793	543.000	1.085755	6.078
ENSDART00000136175.3	870	620.000	0.000000	0.000
ENSDART00000145605.2	606	356.000	0.000000	0.000
ENSDART00000138757.2	763	513.000	0.000000	0.000
ENSDART00000056466.8	1730	1480.000	0.689391	10.518
ENSDART00000166198.2	3282	3032.000	9.962922	311.409
ENSDART00000147474.3	1822	1572.000	1.049013	17.000
ENSDART00000142857.3	570	320.000	0.000000	0.000
ENSDART00000134834.2	849	599.000	0.000000	0.000
ENSDART00000140015.3	871	621.000	0.000000	0.000
ENSDART00000141247.3	612	362.000	0.000000	0.000
ENSDART00000049075.8	3494	3244.000	9.213681	308.127
ENSDART00000040538.8	3671	3421.000	1.051343	37.078
ENSDART00000185369.1	2148	1898.000	0.617024	12.073
ENSDART00000172496.3	2044	1794.000	0.000000	0.000
ENSDART00000191715.1	2261	2011.000	0.000000	0.000
ENSDART00000192546.1	3034	2784.000	0.060013	1.722
ENSDART00000027803.9	2502	2252.000	0.000000	0.000
ENSDART00000187808.1	2661	2411.000	0.000000	0.000
ENSDART00000057645.6	2786	2536.000	28.228739	738.000
ENSDART00000156920.3	504	254.000	2.450356	6.416
ENSDART00000155151.2	1866	1616.000	0.765727	12.756
ENSDART00000105526.5	1743	1493.000	1.353187	20.827
ENSDART00000139382.3	3040	2790.000	2.120850	61.000
ENSDART00000047220.9	2018	1768.000	0.000000	0.000
ENSDART00000145428.2	859	609.000	0.919335	5.772
ENSDART00000174021.2	693	443.000	0.000000	0.000
ENSDART00000131419.3	861	611.000	0.227109	1.431
ENSDART00000067489.7	1839	1589.000	34.662041	567.798
ENSDART00000159902.2	3820	3570.000	3.477972	128.000
ENSDART00000153502.3	863	613.000	12.503462	79.014
ENSDART00000100756.5	435	185.000	0.000000	0.000
ENSDART00000134520.3	1194	944.000	0.000000	0.000
ENSDART00000166776.2	2671	2421.000	0.000000	0.000
ENSDART00000126196.4	4614	4364.000	0.000000	0.000
ENSDART00000099916.5	6241	5991.000	0.293479	18.126
ENSDART00000011506.8	1432	1182.000	0.820667	10.000
ENSDART00000141827.2	685	435.000	1.783960	8.000
ENSDART00000163814.2	4025	3775.000	0.772004	30.044
ENSDART00000186119.1	2781	2531.000	0.000000	0.000
ENSDART00000190283.1	3668	3418.000	0.250838	8.839
ENSDART00000165016.2	3091	2841.000	0.000000	0.000
ENSDART00000155660.2	595	345.000	0.843503	3.000
ENSDART00000109063.3	1791	1541.000	0.000000	0.000
ENSDART00000167915.2	5389	5139.000	2.141458	113.450
ENSDART00000159638.2	2478	2228.000	0.000000	0.000
ENSDART00000101261.6	1503	1253.000	2.941825	38.000
ENSDART00000152239.3	1074	824.000	0.570035	4.842
ENSDART00000104936.6	502	252.000	0.000000	0.000
ENSDART00000152258.2	145	4.952	0.000000	0.000
ENSDART00000152498.2	1022	772.000	0.702708	5.593
ENSDART00000043251.8	1741	1491.000	3.318004	51.000
ENSDART00000112098.4	4308	4058.000	3.035820	127.000
ENSDART00000123844.4	1147	897.000	0.000000	0.000
ENSDART00000159462.2	1203	953.000	3.257178	32.000
ENSDART00000029946.9	2065	1815.000	22.177006	414.949
ENSDART00000056453.7	1299	1049.000	27.401407	296.322
ENSDART00000062699.6	1595	1345.000	2.740600	38.000
ENSDART00000123832.4	1985	1735.000	37.905326	677.978
ENSDART00000184930.1	4062	3812.000	1.162897	45.699
ENSDART00000188713.1	4155	3905.000	0.000000	0.000
ENSDART00000145291.2	578	328.000	0.000000	0.000
ENSDART00000136157.3	742	492.000	0.000000	0.000
ENSDART00000133813.4	1008	758.000	0.000000	0.000
ENSDART00000176451.2	2411	2161.000	0.718207	16.000
ENSDART00000172931.2	1901	1651.000	0.000000	0.000
ENSDART00000133701.2	2429	2179.000	0.000000	0.000
ENSDART00000076265.4	2678	2428.000	15.934355	398.840
ENSDART00000131881.2	749	499.000	0.970243	4.991
ENSDART00000131638.3	891	641.000	5.322111	35.169
ENSDART00000188078.1	3600	3350.000	0.000000	0.000
ENSDART00000104008.4	843	593.000	2.453697	15.000
ENSDART00000141683.2	1806	1556.000	1.332581	21.376
ENSDART00000146793.2	1773	1523.000	0.000000	0.000
ENSDART00000134326.3	3009	2759.000	17.213633	489.598
ENSDART00000135772.2	1773	1523.000	2.553356	40.089
ENSDART00000167089.2	5307	5057.000	0.662718	34.549
ENSDART00000112382.4	8358	8108.000	2.088097	174.534
ENSDART00000030557.8	1316	1066.000	3.366890	37.000
ENSDART00000145333.3	418	168.000	0.000000	0.000
ENSDART00000159939.2	1284	1034.000	0.461986	4.925
ENSDART00000165025.2	1932	1682.000	7.155571	124.075
ENSDART00000173008.2	3489	3239.000	0.000000	0.000
ENSDART00000190885.1	3850	3600.000	0.000000	0.000
ENSDART00000160836.2	1930	1680.000	0.000000	0.000
ENSDART00000189867.1	3850	3600.000	0.000000	0.000
ENSDART00000157159.3	6218	5968.000	0.105085	6.465
ENSDART00000173159.2	176	6.695	478.096594	33.000
ENSDART00000173433.2	346	96.006	24.045651	23.799
ENSDART00000065365.5	2309	2059.000	6.548515	139.000
ENSDART00000159678.2	1051	801.000	0.000000	0.000
ENSDART00000092690.7	4383	4133.000	9.483132	404.048
ENSDART00000150040.2	1434	1184.000	0.000000	0.000
ENSDART00000146045.3	2399	2149.000	0.000000	0.000
ENSDART00000179730.1	5446	5196.000	0.272199	14.580
ENSDART00000182582.1	6206	5956.000	0.000000	0.000
ENSDART00000169932.2	3733	3483.000	0.584858	21.000
ENSDART00000189302.1	3810	3560.000	0.000000	0.000
ENSDART00000188336.1	3705	3455.000	0.000000	0.000
ENSDART00000002985.7	1423	1173.000	2.343427	28.338
ENSDART00000135144.2	1062	812.000	0.470344	3.937
ENSDART00000125188.4	1243	993.000	9.741805	99.725
ENSDART00000148656.3	763	513.000	0.000000	0.000
ENSDART00000133823.2	575	325.000	0.000000	0.000
ENSDART00000147505.2	610	360.000	0.000000	0.000
ENSDART00000144035.3	679	429.000	0.898491	3.974
ENSDART00000146070.4	9165	8915.000	1.640481	150.768
ENSDART00000148608.3	774	524.000	3.022190	16.326
ENSDART00000088222.6	2961	2711.000	0.000000	0.000
ENSDART00000169292.3	2915	2665.000	0.000000	0.000
ENSDART00000188037.1	2808	2558.000	0.000000	0.000
ENSDART00000141068.2	2699	2449.000	24.280412	613.000
ENSDART00000089386.6	2447	2180.000	1.742579	39.162
ENSDART00000136504.2	730	480.000	1.644315	8.137
ENSDART00000123011.3	1866	1616.000	0.000000	0.000
ENSDART00000169966.2	3093	2843.000	7.369894	216.000
ENSDART00000167344.2	806	556.000	0.000000	0.000
ENSDART00000149170.2	825	575.000	0.000000	0.000
ENSDART00000126617.4	2239	1989.000	11.460866	235.000
ENSDART00000185043.1	2833	2583.000	0.000000	0.000
ENSDART00000182722.1	2439	2189.000	0.000000	0.000
ENSDART00000092773.6	1780	1530.000	8.501877	134.098
ENSDART00000012039.8	3396	3146.000	0.035584	1.154
ENSDART00000159789.3	1733	1483.000	0.000000	0.000
ENSDART00000172841.2	5502	5252.000	0.110826	6.000
ENSDART00000135985.4	3723	3473.000	2.074188	74.262
ENSDART00000166244.2	610	360.000	0.000000	0.000
ENSDART00000184051.1	8078	7828.000	0.074417	6.005
ENSDART00000156726.2	7591	7341.000	0.092478	6.999
ENSDART00000187126.1	3268	3018.000	0.000000	0.000
ENSDART00000147001.3	1175	925.000	0.838943	8.000
ENSDART00000185310.1	1066	816.000	0.000000	0.000
ENSDART00000174020.2	5030	4780.000	0.080541	3.969
ENSDART00000184821.1	5641	5391.000	0.000000	0.000
ENSDART00000155658.2	2497	2247.000	0.820229	19.000
ENSDART00000114723.4	1866	1616.000	0.000000	0.000
ENSDART00000025724.7	2513	2263.000	13.716705	320.000
ENSDART00000146896.2	745	495.000	0.000000	0.000
ENSDART00000133243.2	517	267.000	0.000000	0.000
ENSDART00000140133.2	561	311.000	0.000000	0.000
ENSDART00000104866.5	1636	1386.000	14.417447	206.000
ENSDART00000136131.3	923	673.000	0.000000	0.000
ENSDART00000181143.1	1025	775.000	0.000000	0.000
ENSDART00000014840.6	1640	1390.000	6.629689	95.000
ENSDART00000125860.3	1366	1116.000	0.000000	0.000
ENSDART00000046951.9	3241	2978.000	3.452753	106.000
ENSDART00000144571.4	1360	1100.000	0.000000	0.000
ENSDART00000170952.2	1427	1177.000	4.285596	52.000
ENSDART00000163203.3	6054	5804.000	0.000000	0.000
ENSDART00000191946.1	3732	3482.000	0.000000	0.000
ENSDART00000190012.1	3766	3516.000	0.000000	0.000
ENSDART00000190305.1	4154	3904.000	0.550570	22.158
ENSDART00000182960.1	3892	3642.000	0.000000	0.000
ENSDART00000190184.1	3892	3642.000	0.000000	0.000
ENSDART00000182687.1	3600	3350.000	0.000000	0.000
ENSDART00000174278.2	4071	3821.000	0.156256	6.155
ENSDART00000191591.1	3539	3289.000	1.731585	58.712
ENSDART00000180424.1	4193	3943.000	0.000000	0.000
ENSDART00000169373.2	2202	1952.000	0.000000	0.000
ENSDART00000134805.2	815	565.000	103.865271	604.971
ENSDART00000073717.6	704	454.000	0.000000	0.000
ENSDART00000146718.2	583	333.000	0.000000	0.000
ENSDART00000132571.3	3274	3024.000	1.062927	33.136
ENSDART00000142972.2	1494	1244.000	5.605121	71.882
ENSDART00000189936.1	1542	1292.000	0.524191	6.982
ENSDART00000161771.3	2918	2668.000	4.460630	122.687
ENSDART00000174351.2	4900	4650.000	0.661513	31.711
ENSDART00000139114.2	521	271.000	0.000000	0.000
ENSDART00000081326.5	3285	3035.000	10.994718	344.000
ENSDART00000168060.2	553	303.000	0.000000	0.000
ENSDART00000168181.2	1289	1039.000	0.373447	4.000
ENSDART00000163636.2	534	284.000	0.000000	0.000
ENSDART00000142975.2	772	522.000	0.000000	0.000
ENSDART00000173262.2	2886	2636.000	2.759944	75.000
ENSDART00000078186.4	1125	875.000	0.000000	0.000
ENSDART00000166258.2	318	68.234	0.000000	0.000
ENSDART00000160499.2	1800	1550.000	1.439397	23.000
ENSDART00000158677.2	2203	1953.000	0.844367	17.000
ENSDART00000160495.2	889	639.000	0.303608	2.000
ENSDART00000135987.2	3792	3542.000	0.000000	0.000
ENSDART00000183417.1	6018	5768.000	0.000000	0.000
ENSDART00000173150.2	1888	1638.000	8.468500	143.000
ENSDART00000167828.3	773	523.000	4.822320	26.000
ENSDART00000148512.3	1126	876.000	0.000000	0.000
ENSDART00000192931.1	1238	988.000	0.294543	3.000
ENSDART00000092299.6	1319	1069.000	0.000000	0.000
ENSDART00000090962.6	5312	5062.000	0.487297	25.429
ENSDART00000188370.1	5692	5442.000	0.224074	12.571
ENSDART00000177621.2	5719	5469.000	0.000000	0.000
ENSDART00000090922.5	5427	5177.000	0.000000	0.000
ENSDART00000141868.2	851	601.000	2.129483	13.194
ENSDART00000187266.1	330	80.056	9.461537	7.809
ENSDART00000188728.1	339	89.016	0.000000	0.000
ENSDART00000156032.3	7439	7189.000	1.578708	117.000
ENSDART00000114190.4	2688	2438.000	0.000000	0.000
ENSDART00000185765.1	2759	2509.000	0.000000	0.000
ENSDART00000192332.1	4027	3777.000	0.000000	0.000
ENSDART00000135933.4	3553	3303.000	3.080927	104.907
ENSDART00000171971.2	1689	1439.000	0.000000	0.000
ENSDART00000156444.2	1424	1174.000	0.578381	7.000
ENSDART00000064586.6	1728	1478.000	4.507922	68.686
ENSDART00000103757.4	2533	2283.000	2.294416	54.000
ENSDART00000040555.6	3300	3050.000	3.000282	94.336
ENSDART00000042672.7	2703	2453.000	1.779505	45.000
ENSDART00000155580.2	1169	919.000	19.527227	185.000
ENSDART00000087477.5	2998	2748.000	2.012067	57.000
ENSDART00000161652.2	6098	5848.000	0.050009	3.015
ENSDART00000164514.2	1335	1085.000	0.000000	0.000
ENSDART00000067160.4	1777	1527.000	9.973440	157.000
ENSDART00000137774.2	868	618.000	0.000000	0.000
ENSDART00000147056.3	1859	1609.000	0.000000	0.000
ENSDART00000151050.2	377	127.000	0.000000	0.000
ENSDART00000017535.6	1460	1210.000	0.000000	0.000
ENSDART00000172269.2	2078	1828.000	0.000000	0.000
ENSDART00000132181.3	1965	1715.000	0.000000	0.000
ENSDART00000139112.2	537	287.000	0.000000	0.000
ENSDART00000125991.4	5306	5056.000	2.218181	115.616
ENSDART00000186372.1	5270	5020.000	6.069676	314.112
ENSDART00000133018.2	915	665.000	0.000000	0.000
ENSDART00000147278.2	3306	3056.000	12.887155	406.000
ENSDART00000063938.5	5154	4904.000	0.000000	0.000
ENSDART00000187729.1	1842	1592.000	0.000000	0.000
ENSDART00000193246.1	5004	4754.000	0.000000	0.000
ENSDART00000186753.1	5103	4853.000	0.000000	0.000
ENSDART00000190206.1	4401	4151.000	0.000000	0.000
ENSDART00000152220.2	1828	1578.000	0.184416	3.000
ENSDART00000146090.2	1215	965.000	0.000000	0.000
ENSDART00000030103.8	1891	1641.000	26.127512	442.000
ENSDART00000127955.4	1380	1130.000	5.850590	68.154
ENSDART00000183174.1	885	635.000	0.281938	1.846
ENSDART00000171303.2	1045	795.000	0.000000	0.000
ENSDART00000145010.3	1239	989.000	0.000000	0.000
ENSDART00000137834.2	732	482.000	0.000000	0.000
ENSDART00000134833.2	736	486.000	0.656740	3.290
ENSDART00000132858.3	1537	1287.000	7.213756	95.710
ENSDART00000180485.1	3228	2978.000	0.000000	0.000
ENSDART00000143836.3	2115	1865.000	75.729815	1456.000
ENSDART00000140953.2	835	585.000	0.000000	0.000
ENSDART00000159712.2	989	739.000	0.000000	0.000
ENSDART00000160959.2	633	383.000	0.000000	0.000
ENSDART00000172561.2	442	192.000	0.000000	0.000
ENSDART00000136245.3	5997	5747.000	4.741301	280.902
ENSDART00000182065.1	4407	4157.000	0.705189	30.220
ENSDART00000192268.1	4401	4151.000	0.254199	10.878
ENSDART00000081170.6	4488	4238.000	0.000000	0.000
ENSDART00000154216.2	750	500.000	0.000000	0.000
ENSDART00000149688.3	2895	2645.000	0.073348	2.000
ENSDART00000149397.2	565	315.000	0.000000	0.000
ENSDART00000134407.2	749	499.000	0.000000	0.000
ENSDART00000163101.2	933	683.000	0.000000	0.000
ENSDART00000046781.7	952	702.000	23.211469	167.979
ENSDART00000164808.2	334	84.033	6.323590	5.478
ENSDART00000145091.2	1797	1547.000	0.000000	0.000
ENSDART00000192392.1	1461	1211.000	0.000000	0.000
ENSDART00000172256.2	1498	1248.000	0.000000	0.000
ENSDART00000167877.2	468	218.000	0.000000	0.000
ENSDART00000173258.2	6913	6663.000	0.000000	0.000
ENSDART00000173405.2	538	288.000	0.000000	0.000
ENSDART00000173379.2	6693	6443.000	3.173187	210.765
ENSDART00000110794.4	3813	3563.000	0.000000	0.000
ENSDART00000180133.1	5151	4901.000	0.000000	0.000
ENSDART00000181125.1	5271	5021.000	0.000000	0.000
ENSDART00000188968.1	4784	4534.000	0.000000	0.000
ENSDART00000081840.3	1471	1221.000	2.054723	25.863
ENSDART00000131321.3	981	731.000	0.000000	0.000
ENSDART00000054579.6	1439	1189.000	0.195673	2.398
ENSDART00000145609.2	732	482.000	4.450303	22.113
ENSDART00000135920.2	891	641.000	0.000000	0.000
ENSDART00000144324.2	539	289.000	2.685199	8.000
ENSDART00000144813.3	977	727.000	0.000000	0.000
ENSDART00000176027.2	5502	5252.000	3.558469	192.665
ENSDART00000133908.2	639	389.000	0.000000	0.000
ENSDART00000142359.2	1031	781.000	0.000000	0.000
ENSDART00000140960.2	905	655.000	0.000000	0.000
ENSDART00000123601.4	2573	2323.000	10.147088	243.000
ENSDART00000124740.4	7903	7653.000	3.235279	255.246
ENSDART00000182279.1	8005	7755.000	0.000000	0.000
ENSDART00000124181.4	7848	7598.000	0.609669	47.754
ENSDART00000060447.4	1093	843.000	4.832881	42.000
ENSDART00000133116.2	1485	1235.000	0.000000	0.000
ENSDART00000183302.1	2747	2497.000	0.000000	0.000
ENSDART00000113422.4	1607	1357.000	0.000000	0.000
ENSDART00000179936.1	2385	2135.000	0.000000	0.000
ENSDART00000193198.1	2145	1895.000	0.000000	0.000
ENSDART00000193799.1	2179	1929.000	0.000000	0.000
ENSDART00000166003.2	1600	1350.000	0.000000	0.000
ENSDART00000163781.2	1055	805.000	0.000000	0.000
ENSDART00000167648.2	873	623.000	0.000000	0.000
ENSDART00000159625.2	2996	2746.000	0.227322	6.435
ENSDART00000189576.1	3316	3066.000	0.000000	0.000
ENSDART00000185516.1	3192	2942.000	0.000000	0.000
ENSDART00000189025.1	3322	3072.000	0.000000	0.000
ENSDART00000151335.2	825	575.000	1.198534	7.105
ENSDART00000151029.2	811	561.000	0.000000	0.000
ENSDART00000075438.6	939	689.000	19.132433	135.895
ENSDART00000151687.2	621	371.000	0.000000	0.000
ENSDART00000164741.2	5806	5556.000	9.484478	543.239
ENSDART00000076895.2	1227	977.000	0.000000	0.000
ENSDART00000010496.8	1255	1005.000	0.096520	1.000
ENSDART00000103640.5	3322	3072.000	1.929801	61.115
ENSDART00000171325.2	2195	1945.000	6.782716	136.000
ENSDART00000161618.2	872	622.000	0.000000	0.000
ENSDART00000105485.4	829	579.000	36.802359	219.670
ENSDART00000148088.2	795	545.000	0.414789	2.330
ENSDART00000111961.4	2823	2573.000	0.287465	7.625
ENSDART00000140856.2	6249	5999.000	0.858158	53.072
ENSDART00000132027.2	1704	1454.000	0.000000	0.000
ENSDART00000143581.3	276	32.649	0.000000	0.000
ENSDART00000186045.1	2282	2032.000	0.620589	13.000
ENSDART00000110061.4	1338	1088.000	0.000000	0.000
ENSDART00000066839.6	1798	1548.000	0.563970	9.000
ENSDART00000093133.5	1794	1544.000	1.382165	22.000
ENSDART00000149364.3	3653	3403.000	0.342061	12.000
ENSDART00000149356.2	2451	2201.000	0.000000	0.000
ENSDART00000158216.2	1118	855.000	0.000000	0.000
ENSDART00000191702.1	831	581.000	0.000000	0.000
ENSDART00000153969.2	654	404.000	0.000000	0.000
ENSDART00000065495.5	2797	2547.000	15.337179	402.708
ENSDART00000161881.2	3074	2824.000	2.541859	74.000
ENSDART00000164473.2	1971	1721.000	0.000000	0.000
ENSDART00000190423.1	1869	1619.000	0.000000	0.000
ENSDART00000133331.2	746	496.000	0.000000	0.000
ENSDART00000058255.5	1492	1242.000	0.078102	1.000
ENSDART00000144615.3	721	471.000	1.618643	7.859
ENSDART00000138084.4	1145	895.000	0.299732	2.765
ENSDART00000128730.4	1560	1310.000	6.637392	89.636
ENSDART00000139839.3	1094	844.000	1.898888	16.522
ENSDART00000134748.3	888	638.000	0.000000	0.000
ENSDART00000007927.8	882	632.000	0.000000	0.000
ENSDART00000172870.2	386	136.000	0.000000	0.000
ENSDART00000186597.1	1456	1206.000	12.886811	160.217
ENSDART00000136259.2	3853	3603.000	0.656140	24.371
ENSDART00000141268.2	787	537.000	0.568954	3.150
ENSDART00000188499.1	3688	3438.000	5.712928	202.479
ENSDART00000141698.2	867	617.000	0.000000	0.000
ENSDART00000136581.2	673	423.000	3.502885	15.275
ENSDART00000090684.6	2365	2115.000	16.039862	349.725
ENSDART00000036779.8	10605	10355.000	0.993749	106.082
ENSDART00000182399.1	1052	802.000	0.000000	0.000
ENSDART00000143405.3	851	601.000	1.229936	7.620
ENSDART00000127618.4	1398	1148.000	5.345449	63.262
ENSDART00000024009.6	1287	1037.000	83.542375	893.102
ENSDART00000124300.4	1539	1289.000	20.917901	277.963
ENSDART00000193130.1	423	173.000	0.000000	0.000
ENSDART00000154273.2	671	421.000	1.780056	7.726
ENSDART00000157364.3	3006	2756.000	11.112297	315.718
ENSDART00000130045.3	3326	3076.000	0.000000	0.000
ENSDART00000004751.7	3678	3428.000	3.609504	127.557
ENSDART00000160038.2	1677	1427.000	0.000000	0.000
ENSDART00000162839.2	1673	1423.000	0.072530	1.064
ENSDART00000005609.10	3648	3398.000	3.340003	117.000
ENSDART00000142351.2	2050	1800.000	0.000000	0.000
ENSDART00000110241.4	3057	2807.000	0.000000	0.000
ENSDART00000186081.1	2685	2435.000	0.000000	0.000
ENSDART00000189828.1	1959	1709.000	0.000000	0.000
ENSDART00000132648.3	2358	2108.000	18.728723	407.000
ENSDART00000134577.2	856	606.000	0.000000	0.000
ENSDART00000184346.1	1535	1285.000	0.000000	0.000
ENSDART00000149612.3	2287	2037.000	0.147840	3.105
ENSDART00000190824.1	1689	1439.000	0.000000	0.000
ENSDART00000139211.2	1151	901.000	4.198790	39.000
ENSDART00000153925.2	9380	9130.000	0.130443	12.277
ENSDART00000014210.5	1129	879.000	0.000000	0.000
ENSDART00000004585.7	2324	2074.000	9.073552	194.000
ENSDART00000013497.8	2600	2350.000	5.201002	126.000
ENSDART00000166895.2	1312	1062.000	0.000000	0.000
ENSDART00000187670.1	1567	1317.000	1.399433	19.000
ENSDART00000152120.2	730	480.000	0.000000	0.000
ENSDART00000145730.2	731	481.000	23.366203	115.864
ENSDART00000081643.7	1663	1413.000	13.327481	194.136
ENSDART00000123742.3	954	704.000	0.000000	0.000
ENSDART00000063320.6	2083	1833.000	160.083759	3025.000
ENSDART00000163141.2	548	298.000	0.000000	0.000
ENSDART00000158269.2	917	667.000	0.000000	0.000
ENSDART00000161339.2	863	613.000	0.000000	0.000
ENSDART00000163848.2	1109	859.000	0.000000	0.000
ENSDART00000170801.2	786	536.000	0.000000	0.000
ENSDART00000159750.2	944	694.000	12.812298	91.665
ENSDART00000172307.2	1324	1074.000	14.029760	155.335
ENSDART00000166978.2	770	520.000	0.000000	0.000
ENSDART00000156911.3	2959	2709.000	0.107423	3.000
ENSDART00000110272.4	2514	2264.000	0.000000	0.000
ENSDART00000141342.2	780	530.000	0.061008	0.333
ENSDART00000134017.2	454	204.000	3.804032	8.000
ENSDART00000139265.2	952	702.000	0.000000	0.000
ENSDART00000172069.2	589	339.000	73.252867	256.000
ENSDART00000001201.8	1504	1254.000	12.531465	162.000
ENSDART00000145226.2	3272	3022.000	0.731161	22.778
ENSDART00000144973.2	471	221.000	0.000000	0.000
ENSDART00000186511.1	2013	1763.000	0.935365	17.000
ENSDART00000031814.8	1898	1648.000	12.949406	220.000
ENSDART00000170934.2	1773	1523.000	129.358324	2031.000
ENSDART00000169569.2	817	567.000	0.000000	0.000
ENSDART00000108825.5	1325	1075.000	39.502246	437.770
ENSDART00000131307.2	337	87.022	0.000000	0.000
ENSDART00000034054.8	3958	3708.000	3.180889	121.592
ENSDART00000142791.2	765	515.000	0.830331	4.408
ENSDART00000097359.5	1393	1143.000	0.819069	9.651
ENSDART00000173875.2	437	187.000	0.000000	0.000
ENSDART00000173921.2	452	202.000	5.574890	11.609
ENSDART00000173995.2	235	15.007	0.000000	0.000
ENSDART00000170327.2	525	275.000	0.000000	0.000
ENSDART00000170418.2	3279	3029.000	11.516171	359.603
ENSDART00000181360.1	3195	2945.000	0.000000	0.000
ENSDART00000079521.6	2909	2659.000	4.377713	120.000
ENSDART00000140190.2	524	274.000	0.000000	0.000
ENSDART00000131785.4	2231	1981.000	2.813899	57.466
ENSDART00000023963.10	2283	2033.000	4.128909	86.534
ENSDART00000132543.3	1621	1371.000	0.505264	7.141
ENSDART00000149823.2	6842	6592.000	13.878084	943.110
ENSDART00000149899.2	791	541.000	0.000000	0.000
ENSDART00000105232.5	3017	2767.000	30.389233	866.851
ENSDART00000191701.1	2850	2600.000	0.000000	0.000
ENSDART00000190269.1	1056	806.000	6.088463	50.589
ENSDART00000142917.3	4485	4235.000	0.000000	0.000
ENSDART00000186228.1	4824	4574.000	0.000000	0.000
ENSDART00000180330.1	4723	4473.000	0.000000	0.000
ENSDART00000189501.1	3174	2924.000	0.000000	0.000
ENSDART00000145618.2	2716	2466.000	4.989531	126.844
ENSDART00000048838.5	1086	836.000	374.033048	3223.531
ENSDART00000025910.7	2292	2042.000	14.156141	298.000
ENSDART00000045985.7	2746	2496.000	8.636400	222.225
ENSDART00000183563.1	1213	963.000	0.000000	0.000
ENSDART00000148236.2	821	571.000	0.000000	0.000
ENSDART00000192062.1	669	419.000	5.556247	24.000
ENSDART00000137182.3	802	552.000	0.434761	2.474
ENSDART00000106103.4	852	602.000	5.536701	34.361
ENSDART00000133841.2	677	427.000	0.000000	0.000
ENSDART00000009591.7	637	387.000	0.000000	0.000
ENSDART00000141074.2	289	42.036	0.000000	0.000
ENSDART00000144018.2	538	288.000	0.000000	0.000
ENSDART00000134083.3	6906	6656.000	1.953625	134.051
ENSDART00000135867.2	422	172.000	0.000000	0.000
ENSDART00000182569.1	5642	5392.000	0.000000	0.000
ENSDART00000091298.7	5822	5572.000	0.556199	31.949
ENSDART00000122919.3	812	562.000	0.000000	0.000
ENSDART00000113642.4	3117	2867.000	1.398569	41.336
ENSDART00000114671.4	1104	854.000	0.000000	0.000
ENSDART00000003420.8	1716	1466.000	0.000000	0.000
ENSDART00000169248.3	6292	6042.000	0.476112	29.656
ENSDART00000059507.6	2550	2300.000	0.748556	17.749
ENSDART00000142193.2	558	308.000	0.000000	0.000
ENSDART00000121946.3	870	620.000	5.945334	38.000
ENSDART00000139929.3	5397	5147.000	8.651095	459.030
ENSDART00000146803.2	496	246.000	13.397360	33.976
ENSDART00000180762.1	2577	2327.000	0.000000	0.000
ENSDART00000009093.10	2667	2417.000	3.819179	95.162
ENSDART00000016658.7	2563	2313.000	69.533366	1658.000
ENSDART00000053867.5	1411	1161.000	0.334204	4.000
ENSDART00000098520.4	2982	2732.000	3.515109	99.000
ENSDART00000143117.3	1638	1388.000	0.000000	0.000
ENSDART00000113979.3	1615	1365.000	0.231030	3.251
ENSDART00000098896.5	1899	1649.000	0.117650	2.000
ENSDART00000089025.6	2087	1837.000	5.280502	100.000
ENSDART00000011188.9	3907	3657.000	0.220236	8.303
ENSDART00000093298.4	3869	3619.000	0.000000	0.000
ENSDART00000060361.5	1071	821.000	0.000000	0.000
ENSDART00000115384.5	822	572.000	0.169585	1.000
ENSDART00000146094.2	1854	1604.000	35.680588	590.000
ENSDART00000138980.2	502	252.000	0.000000	0.000
ENSDART00000135247.2	842	592.000	0.000000	0.000
ENSDART00000137677.2	543	293.000	0.000000	0.000
ENSDART00000138918.3	3422	3172.000	0.000000	0.000
ENSDART00000114662.3	2905	2655.000	0.000000	0.000
ENSDART00000157493.2	3460	3210.000	0.000000	0.000
ENSDART00000076048.5	2911	2641.000	0.036734	1.000
ENSDART00000134449.2	579	329.000	0.000000	0.000
ENSDART00000140488.2	893	643.000	0.000000	0.000
ENSDART00000128932.2	2226	1976.000	0.000000	0.000
ENSDART00000079523.5	1850	1600.000	0.000000	0.000
ENSDART00000101461.5	6308	6058.000	0.118338	7.390
ENSDART00000132400.2	898	648.000	0.000000	0.000
ENSDART00000132473.3	549	299.000	0.000000	0.000
ENSDART00000144497.3	915	665.000	0.000000	0.000
ENSDART00000138019.3	3257	3007.000	0.000000	0.000
ENSDART00000133021.3	762	512.000	0.000000	0.000
ENSDART00000061115.6	3206	2956.000	0.000000	0.000
ENSDART00000078533.5	3065	2815.000	0.000000	0.000
ENSDART00000178481.2	2583	2333.000	0.000000	0.000
ENSDART00000141056.3	2956	2706.000	3.226258	90.000
ENSDART00000141619.2	949	699.000	0.000000	0.000
ENSDART00000027740.8	2945	2695.000	0.000000	0.000
ENSDART00000156008.3	1547	1297.000	0.000000	0.000
ENSDART00000131177.3	2532	2282.000	0.000000	0.000
ENSDART00000166666.2	268	27.847	0.000000	0.000
ENSDART00000050826.9	2416	2166.000	1.477882	33.000
ENSDART00000149121.3	4183	3933.000	0.000000	0.000
ENSDART00000132167.3	4507	4257.000	0.159507	7.000
ENSDART00000190887.1	4824	4574.000	0.000000	0.000
ENSDART00000185818.1	4899	4649.000	0.000000	0.000
ENSDART00000154481.2	500	250.000	0.000000	0.000
ENSDART00000160914.2	1539	1289.000	6.998652	93.000
ENSDART00000165251.2	528	278.000	1.535630	4.401
ENSDART00000053535.7	4758	4508.000	0.830571	38.599
ENSDART00000157547.2	561	311.000	0.624057	2.001
ENSDART00000137795.3	2593	2343.000	6.600977	159.440
ENSDART00000138115.2	296	47.826	0.000000	0.000
ENSDART00000114209.4	1362	1112.000	0.523397	6.000
ENSDART00000139907.2	539	289.000	0.335650	1.000
ENSDART00000163052.2	4054	3804.000	2.830524	111.000
ENSDART00000129954.4	1212	962.000	0.000000	0.000
ENSDART00000009115.5	607	357.000	0.000000	0.000
ENSDART00000153822.3	2542	2292.000	0.149902	3.542
ENSDART00000122583.3	1599	1349.000	0.000000	0.000
ENSDART00000040307.9	3736	3486.000	0.000000	0.000
ENSDART00000143839.2	644	394.000	0.000000	0.000
ENSDART00000167842.2	3726	3476.000	0.000000	0.000
ENSDART00000171924.2	712	462.000	0.420112	2.001
ENSDART00000164722.2	452	202.000	0.480574	1.001
ENSDART00000162521.2	3069	2819.000	0.320599	9.317
ENSDART00000170767.2	1023	773.000	0.000000	0.000
ENSDART00000133242.2	816	566.000	0.000000	0.000
ENSDART00000136750.3	506	256.000	0.000000	0.000
ENSDART00000135935.2	621	371.000	0.000000	0.000
ENSDART00000147884.3	755	505.000	1.152344	5.999
ENSDART00000139734.2	841	591.000	1.477200	9.000
ENSDART00000135510.3	6121	5871.000	2.924473	177.001
ENSDART00000163845.2	2253	2003.000	0.000000	0.000
ENSDART00000050753.6	1880	1630.000	3.213590	54.000
ENSDART00000053868.4	1982	1732.000	10.450857	186.602
ENSDART00000145244.2	711	461.000	1.135917	5.398
ENSDART00000012603.9	2152	1886.000	0.514331	10.000
ENSDART00000155302.2	398	148.000	0.000000	0.000
ENSDART00000191884.1	1145	895.000	0.000000	0.000
ENSDART00000172689.3	2704	2454.000	0.000000	0.000
ENSDART00000078141.6	1489	1239.000	0.000000	0.000
ENSDART00000164043.2	544	294.000	0.000000	0.000
ENSDART00000170510.2	4227	3967.000	0.000000	0.000
ENSDART00000167511.2	357	107.001	0.000000	0.000
ENSDART00000181396.1	3471	3221.000	0.000000	0.000
ENSDART00000166359.2	3600	3350.000	0.000000	0.000
ENSDART00000169673.2	1015	765.000	0.000000	0.000
ENSDART00000082220.5	1170	920.000	0.421751	4.000
ENSDART00000156546.3	2680	2430.000	0.000000	0.000
ENSDART00000126379.3	978	728.000	0.000000	0.000
ENSDART00000166735.2	788	538.000	0.000000	0.000
ENSDART00000165768.2	8513	8263.000	0.402635	34.298
ENSDART00000081098.5	866	616.000	0.000000	0.000
ENSDART00000143890.3	1582	1332.000	0.794478	10.909
ENSDART00000139107.2	517	267.000	0.000000	0.000
ENSDART00000082445.6	1821	1571.000	0.684798	11.091
ENSDART00000132565.4	2728	2478.000	2.093690	53.485
ENSDART00000189205.1	3381	3131.000	0.000000	0.000
ENSDART00000089171.6	3984	3734.000	0.403061	15.515
ENSDART00000152235.2	2739	2489.000	0.000000	0.000
ENSDART00000136300.4	4150	3900.000	0.000000	0.000
ENSDART00000110824.5	4131	3881.000	0.000000	0.000
ENSDART00000182756.1	4129	3879.000	0.000000	0.000
ENSDART00000170546.2	4925	4675.000	0.000000	0.000
ENSDART00000134201.4	4931	4681.000	0.393731	19.000
ENSDART00000090809.6	4583	4333.000	0.000000	0.000
ENSDART00000102081.5	3347	3097.000	2.866884	91.531
ENSDART00000188135.1	2879	2629.000	0.346976	9.404
ENSDART00000182412.1	2988	2738.000	0.465353	13.135
ENSDART00000168556.2	794	544.000	0.000000	0.000
ENSDART00000168698.2	3322	3072.000	10.378172	328.668
ENSDART00000157402.2	1694	1444.000	0.538932	8.023
ENSDART00000128684.3	1126	876.000	3.195816	28.860
ENSDART00000046116.6	681	431.000	0.000000	0.000
ENSDART00000188054.1	874	624.000	0.000000	0.000
ENSDART00000080054.4	588	338.000	0.000000	0.000
ENSDART00000140245.2	1657	1407.000	0.000000	0.000
ENSDART00000052065.6	3581	3331.000	0.000000	0.000
ENSDART00000131489.3	647	397.000	0.000000	0.000
ENSDART00000106147.6	2963	2713.000	10.297387	288.000
ENSDART00000100278.6	608	358.000	0.000000	0.000
ENSDART00000151594.2	544	294.000	0.000000	0.000
ENSDART00000098982.4	2069	1819.000	53.510694	1003.434
ENSDART00000161532.3	2538	2288.000	0.000000	0.000
ENSDART00000162259.2	1239	989.000	0.000000	0.000
ENSDART00000186126.1	2183	1933.000	0.000000	0.000
ENSDART00000110313.4	1444	1194.000	1.098893	13.526
ENSDART00000052067.5	932	682.000	0.000000	0.000
ENSDART00000144466.2	453	203.000	3.057271	6.398
ENSDART00000141751.2	638	388.000	1.061532	4.246
ENSDART00000093163.6	2396	2146.000	11.089254	245.328
ENSDART00000135549.3	446	196.000	3.204804	6.475
ENSDART00000171568.2	5879	5629.000	0.349037	20.254
ENSDART00000160765.2	331	81.049	0.000000	0.000
ENSDART00000157808.2	902	652.000	0.000000	0.000
ENSDART00000165711.2	536	286.000	0.000000	0.000
ENSDART00000160663.2	5146	4896.000	0.673631	34.000
ENSDART00000038230.8	1431	1181.000	8.402009	102.294
ENSDART00000064066.5	1110	860.000	30.905550	274.000
ENSDART00000104717.4	967	717.000	84.586668	625.226
ENSDART00000156699.2	674	424.000	80.707823	352.774
ENSDART00000137185.3	1882	1632.000	0.000000	0.000
ENSDART00000027050.8	1884	1634.000	0.000000	0.000
ENSDART00000126326.5	3853	3603.000	0.000000	0.000
ENSDART00000185324.1	8616	8366.000	0.765923	66.057
ENSDART00000173885.2	6933	6683.000	0.000000	0.000
ENSDART00000170642.2	2153	1903.000	0.159290	3.125
ENSDART00000111923.5	3788	3538.000	8.197808	299.000
ENSDART00000101802.4	588	338.000	0.000000	0.000
ENSDART00000155384.2	2122	1872.000	0.000000	0.000
ENSDART00000180337.1	6198	5948.000	0.399408	24.491
ENSDART00000084081.6	1468	1218.000	2.309591	29.000
ENSDART00000129661.3	1683	1433.000	0.000000	0.000
ENSDART00000006514.7	1050	800.000	0.000000	0.000
ENSDART00000173439.2	3195	2945.000	78.952604	2396.997
ENSDART00000173076.2	866	616.000	17.208986	109.283
ENSDART00000160930.2	857	607.000	117.188940	733.316
ENSDART00000171273.2	2748	2498.000	20.298299	522.718
ENSDART00000135961.2	986	736.000	0.000000	0.000
ENSDART00000137247.2	1218	968.000	2.876718	28.707
ENSDART00000078161.4	2671	2421.000	13.237369	330.379
ENSDART00000078163.5	5034	4784.000	0.054078	2.667
ENSDART00000187167.1	1942	1692.000	1.221131	21.300
ENSDART00000078014.7	2062	1812.000	7.957613	148.647
ENSDART00000147819.3	701	451.000	0.000000	0.000
ENSDART00000143137.2	724	474.000	0.000000	0.000
ENSDART00000151826.3	924	674.000	0.265585	1.845
ENSDART00000145227.2	849	599.000	0.000000	0.000
ENSDART00000151606.2	1667	1417.000	0.433424	6.331
ENSDART00000151110.2	538	288.000	1.572460	4.669
ENSDART00000156421.3	7584	7334.000	0.601874	45.505
ENSDART00000153559.2	497	247.000	0.000000	0.000
ENSDART00000028997.8	6861	6611.000	0.134645	9.176
ENSDART00000147281.2	395	145.000	2.006955	3.000
ENSDART00000142224.2	1321	1071.000	0.319971	3.533
ENSDART00000090541.7	1581	1331.000	2.876358	39.467
ENSDART00000066625.5	2436	2186.000	0.930079	20.960
ENSDART00000189933.1	5245	4995.000	0.921415	47.447
ENSDART00000143424.3	1960	1710.000	0.000000	0.000
ENSDART00000142789.3	722	472.000	0.000000	0.000
ENSDART00000161299.2	3084	2834.000	1.829611	53.453
ENSDART00000078889.4	951	701.000	0.000000	0.000
ENSDART00000105154.4	1357	1107.000	0.000000	0.000
ENSDART00000087163.5	1258	1008.000	1.115987	11.597
ENSDART00000151083.3	567	317.000	0.000000	0.000
ENSDART00000151525.3	545	295.000	0.000000	0.000
ENSDART00000151275.2	840	590.000	0.000000	0.000
ENSDART00000151655.2	440	190.000	0.000000	0.000
ENSDART00000151814.2	835	585.000	0.000000	0.000
ENSDART00000137973.3	4160	3910.000	3.871706	156.061
ENSDART00000147732.3	3632	3382.000	5.239995	182.692
ENSDART00000103523.5	3631	3381.000	1.728510	60.247
ENSDART00000137659.3	1254	1004.000	0.000000	0.000
ENSDART00000146647.2	231	14.032	0.000000	0.000
ENSDART00000033702.6	2150	1900.000	3.829708	75.013
ENSDART00000099446.5	1562	1312.000	0.000000	0.000
ENSDART00000102086.5	1943	1693.000	7.563126	132.000
ENSDART00000098711.5	801	551.000	62.145182	353.000
ENSDART00000155471.2	374	124.000	0.000000	0.000
ENSDART00000082388.6	961	711.000	76.128796	558.000
ENSDART00000163555.2	713	463.000	0.000000	0.000
ENSDART00000135176.3	859	609.000	0.000000	0.000
ENSDART00000112388.2	792	542.000	0.000000	0.000
ENSDART00000168236.2	793	543.000	0.000000	0.000
ENSDART00000167674.2	1386	1136.000	0.793319	9.291
ENSDART00000181407.1	1324	1074.000	1.870460	20.709
ENSDART00000049194.7	1883	1633.000	0.594016	10.000
ENSDART00000152054.2	3518	3268.000	0.000000	0.000
ENSDART00000091528.5	1026	776.000	0.000000	0.000
ENSDART00000078792.5	2073	1823.000	0.000000	0.000
ENSDART00000078795.6	3554	3304.000	11.039062	376.000
ENSDART00000153646.4	13203	12953.000	0.000000	0.000
ENSDART00000083654.7	4129	3879.000	0.150046	6.000
ENSDART00000140294.2	802	552.000	0.878750	5.001
ENSDART00000138483.2	1483	1233.000	0.000000	0.000
ENSDART00000135142.2	1817	1567.000	0.000000	0.000
ENSDART00000088204.5	1605	1355.000	0.071589	1.000
ENSDART00000173946.2	3045	2795.000	0.000000	0.000
ENSDART00000076318.3	3009	2759.000	0.247543	7.041
ENSDART00000126277.4	1707	1457.000	1.868372	28.063
ENSDART00000156774.2	1542	1292.000	2.247636	29.937
ENSDART00000155981.2	337	87.022	0.000000	0.000
ENSDART00000151600.2	1089	839.000	148.864730	1287.566
ENSDART00000121718.3	2151	1901.000	0.000000	0.000
ENSDART00000152181.2	524	274.000	0.000000	0.000
ENSDART00000167490.2	1119	869.000	0.000000	0.000
ENSDART00000151502.2	2206	1956.000	0.580285	11.701
ENSDART00000156202.2	7900	7650.000	0.000000	0.000
ENSDART00000193847.1	11599	11349.000	0.241558	28.261
ENSDART00000073441.6	5976	5726.000	2.862989	169.000
ENSDART00000191776.1	1374	1124.000	0.000000	0.000
ENSDART00000146560.3	670	420.000	0.000000	0.000
ENSDART00000133045.3	696	446.000	0.000000	0.000
ENSDART00000133309.2	569	319.000	0.000000	0.000
ENSDART00000126490.3	3518	3268.000	7.687800	259.000
ENSDART00000135749.2	421	171.000	0.000000	0.000
ENSDART00000188604.1	1879	1629.000	0.297737	5.000
ENSDART00000137471.3	889	639.000	0.000000	0.000
ENSDART00000140490.3	921	671.000	3.045307	21.065
ENSDART00000161292.2	2389	2139.000	5.766727	127.162
ENSDART00000169746.3	2310	2060.000	7.762036	164.838
ENSDART00000018515.5	1208	958.000	8.910489	88.000
ENSDART00000143114.2	338	88.019	0.000000	0.000
ENSDART00000093415.7	1865	1615.000	2.762929	46.000
ENSDART00000144096.2	668	418.000	0.000000	0.000
ENSDART00000181215.1	1909	1659.000	0.000000	0.000
ENSDART00000113797.5	2267	2017.000	10.580377	220.000
ENSDART00000037729.7	2343	2093.000	0.091184	1.967
ENSDART00000159900.2	1308	1058.000	0.000000	0.000
ENSDART00000148710.3	1821	1571.000	0.000000	0.000
ENSDART00000016388.9	2379	2129.000	0.318938	7.000
ENSDART00000136991.2	1001	751.000	26.995459	209.000
ENSDART00000006765.9	2466	2216.000	18.428785	421.000
ENSDART00000136461.2	2759	2509.000	0.000000	0.000
ENSDART00000019024.6	2851	2601.000	0.037294	1.000
ENSDART00000077411.5	2844	2594.000	1.064749	28.473
ENSDART00000161972.2	778	528.000	0.000000	0.000
ENSDART00000165329.2	812	562.000	0.000000	0.000
ENSDART00000009788.7	3355	3105.000	9.536353	305.253
ENSDART00000013170.9	8620	8370.000	2.129276	183.727
ENSDART00000157911.2	9249	8999.000	4.519517	419.278
ENSDART00000121489.4	4276	4026.000	1.520823	63.120
ENSDART00000137479.2	832	582.000	0.000000	0.000
ENSDART00000185383.1	3804	3554.000	0.000000	0.000
ENSDART00000040577.6	3745	3495.000	0.000000	0.000
ENSDART00000136554.2	2523	2273.000	0.000000	0.000
ENSDART00000131167.3	826	576.000	1.347261	8.000
ENSDART00000182422.1	1005	755.000	0.000000	0.000
ENSDART00000132888.3	838	588.000	0.769428	4.664
ENSDART00000134189.2	809	559.000	0.000000	0.000
ENSDART00000143461.2	519	269.000	0.000000	0.000
ENSDART00000139208.2	549	299.000	0.000000	0.000
ENSDART00000133304.3	1615	1365.000	67.906081	955.558
ENSDART00000100526.5	846	596.000	0.000000	0.000
ENSDART00000021240.8	481	231.000	0.000000	0.000
ENSDART00000139294.2	1112	862.000	0.000000	0.000
ENSDART00000169429.2	612	362.000	0.267964	1.000
ENSDART00000162582.2	3260	3010.000	3.282693	101.862
ENSDART00000021011.10	8456	8206.000	0.000000	0.000
ENSDART00000180271.1	8615	8365.000	2.089622	180.198
ENSDART00000142478.3	6924	6674.000	0.000000	0.000
ENSDART00000183885.1	7951	7701.000	0.000000	0.000
ENSDART00000125751.4	3198	2948.000	0.000000	0.000
ENSDART00000174138.2	3414	3164.000	0.000000	0.000
ENSDART00000164825.2	3278	3028.000	0.000000	0.000
ENSDART00000163932.2	4215	3965.000	0.456118	18.644
ENSDART00000136190.2	1327	1077.000	2.962430	32.891
ENSDART00000141345.2	1363	1113.000	3.844277	44.109
ENSDART00000075517.5	2649	2399.000	4.852163	120.000
ENSDART00000050407.7	1196	946.000	0.985364	9.610
ENSDART00000060919.6	2600	2350.000	10.071782	244.000
ENSDART00000137472.3	1455	1205.000	0.000000	0.000
ENSDART00000136602.2	700	450.000	0.000000	0.000
ENSDART00000052838.5	1612	1362.000	139.440619	1957.862
ENSDART00000139625.2	557	307.000	0.000000	0.000
ENSDART00000012478.9	1464	1214.000	9.268803	116.000
ENSDART00000104720.4	1331	1081.000	5.922466	66.000
ENSDART00000171813.2	6643	6393.000	4.069826	268.223
ENSDART00000165326.2	574	324.000	0.000000	0.000
ENSDART00000091550.6	6618	6368.000	0.000000	0.000
ENSDART00000193223.1	6651	6401.000	0.000000	0.000
ENSDART00000193386.1	6374	6124.000	0.000000	0.000
ENSDART00000180977.1	6823	6573.000	0.384947	26.084
ENSDART00000132124.4	1677	1427.000	1.309921	19.270
ENSDART00000104596.4	3880	3630.000	1.807806	67.651
ENSDART00000113370.4	1178	928.000	1.564027	14.963
ENSDART00000159634.3	1874	1624.000	3.466619	58.037
ENSDART00000125430.3	4265	4015.000	2.681772	111.000
ENSDART00000085438.6	4743	4493.000	0.237487	11.000
ENSDART00000144826.2	760	510.000	3.062633	16.102
ENSDART00000177402.2	4511	4261.000	1.067645	46.898
ENSDART00000053838.6	1402	1152.000	2.257456	26.809
ENSDART00000152618.2	761	511.000	0.000000	0.000
ENSDART00000140923.2	409	159.000	0.000000	0.000
ENSDART00000159641.2	4411	4161.000	2.051490	88.000
ENSDART00000154895.2	446	196.000	0.000000	0.000
ENSDART00000059193.5	4248	3998.000	0.266891	11.000
ENSDART00000133501.3	649	399.000	0.000000	0.000
ENSDART00000144548.2	682	432.000	0.000000	0.000
ENSDART00000112879.4	3455	3205.000	2.088360	69.000
ENSDART00000176570.2	3336	3086.000	0.000000	0.000
ENSDART00000134031.2	391	141.000	0.000000	0.000
ENSDART00000056169.6	2258	2008.000	4.540969	94.000
ENSDART00000134789.2	343	93.009	0.000000	0.000
ENSDART00000170700.2	3794	3544.000	0.000000	0.000
ENSDART00000109698.4	1680	1430.000	0.000000	0.000
ENSDART00000029889.6	2120	1870.000	5.757921	111.000
ENSDART00000162746.2	2021	1771.000	0.000000	0.000
ENSDART00000128763.3	1468	1218.000	0.159282	2.000
ENSDART00000151773.3	1808	1558.000	0.000000	0.000
ENSDART00000186253.1	3001	2751.000	0.901259	25.560
ENSDART00000075432.6	2388	2138.000	0.000000	0.000
ENSDART00000136827.3	3955	3705.000	0.863993	33.000
ENSDART00000140744.2	434	184.000	0.000000	0.000
ENSDART00000019140.12	4174	3924.000	1.664339	67.327
ENSDART00000173723.2	4332	4082.000	0.396220	16.673
ENSDART00000104782.5	1616	1366.000	1.302515	18.342
ENSDART00000182916.1	168	6.156	0.000000	0.000
ENSDART00000064596.5	1575	1325.000	1.609518	21.985
ENSDART00000062429.7	1748	1498.000	7.900096	122.000
ENSDART00000144549.2	722	472.000	0.000000	0.000
ENSDART00000145992.3	920	670.000	0.000000	0.000
ENSDART00000135001.2	538	288.000	0.000000	0.000
ENSDART00000151389.2	2348	2098.000	1.477826	31.963
ENSDART00000104906.4	1398	1148.000	0.000000	0.000
ENSDART00000006892.11	4869	4619.000	4.564697	217.358
ENSDART00000133293.3	1683	1433.000	1.015382	15.000
ENSDART00000137638.2	527	277.000	12.957051	37.000
ENSDART00000135901.3	3100	2850.000	4.526799	133.000
ENSDART00000138487.3	1231	981.000	0.000000	0.000
ENSDART00000019446.6	1273	1023.000	3.792877	40.000
ENSDART00000141126.3	2875	2625.000	0.000000	0.000
ENSDART00000106610.4	2549	2299.000	0.421935	10.000
ENSDART00000121899.3	3969	3719.000	1.095951	42.018
ENSDART00000022413.6	3252	3002.000	0.000000	0.000
ENSDART00000190616.1	3723	3473.000	0.250879	8.982
ENSDART00000165955.2	3845	3595.000	0.000000	0.000
ENSDART00000108808.5	9873	9623.000	0.301696	29.929
ENSDART00000128292.3	14471	14221.000	9.831214	1441.295
ENSDART00000112497.4	2013	1750.000	2.355743	42.499
ENSDART00000180445.1	1245	995.000	0.000000	0.000
ENSDART00000140666.3	1322	1072.000	0.000000	0.000
ENSDART00000084792.4	1705	1455.000	4.000116	60.000
ENSDART00000161024.2	651	401.000	0.000000	0.000
ENSDART00000170779.2	546	296.000	0.000000	0.000
ENSDART00000167875.2	1419	1169.000	7.966014	96.000
ENSDART00000154186.2	3145	2895.000	0.335070	10.000
ENSDART00000126666.3	1989	1739.000	0.000000	0.000
ENSDART00000029695.5	1767	1517.000	10.071568	157.506
ENSDART00000182684.1	4524	4274.000	0.345707	15.232
ENSDART00000123815.3	2152	1902.000	0.000000	0.000
ENSDART00000183363.1	6039	5789.000	0.153298	9.149
ENSDART00000184994.1	5647	5397.000	0.997415	55.494
ENSDART00000188718.1	819	569.000	0.000000	0.000
ENSDART00000133601.3	744	494.000	0.392724	2.000
ENSDART00000127545.3	1183	933.000	0.000000	0.000
ENSDART00000125695.3	752	502.000	0.000000	0.000
ENSDART00000079263.5	1126	876.000	0.000000	0.000
ENSDART00000111589.4	585	335.000	0.000000	0.000
ENSDART00000122966.4	4922	4672.000	3.272983	157.638
ENSDART00000166907.2	4877	4627.000	1.326056	63.252
ENSDART00000110144.6	3294	3044.000	1.105223	34.682
ENSDART00000160218.2	2420	2170.000	0.000000	0.000
ENSDART00000081772.5	3483	3233.000	0.000000	0.000
ENSDART00000163060.2	853	603.000	0.000000	0.000
ENSDART00000185560.1	2194	1944.000	0.488759	9.795
ENSDART00000183189.1	2961	2711.000	0.000000	0.000
ENSDART00000081769.5	2662	2412.000	0.329976	8.205
ENSDART00000047772.6	886	636.000	2.135362	14.001
ENSDART00000144083.2	639	389.000	0.000000	0.000
ENSDART00000142257.3	808	558.000	0.000000	0.000
ENSDART00000134349.3	5950	5700.000	0.204216	12.000
ENSDART00000181835.1	596	346.000	0.000000	0.000
ENSDART00000112359.6	3947	3697.000	7.235648	275.767
ENSDART00000183715.1	1899	1649.000	0.000000	0.000
ENSDART00000115101.4	6082	5832.000	0.250114	15.037
ENSDART00000163900.2	7031	6781.000	0.000000	0.000
ENSDART00000171136.2	781	531.000	0.000000	0.000
ENSDART00000165883.2	2166	1916.000	0.000000	0.000
ENSDART00000183057.1	1566	1316.000	0.000000	0.000
ENSDART00000052083.5	2021	1771.000	1.123302	20.508
ENSDART00000180072.1	1194	944.000	0.000000	0.000
ENSDART00000152444.2	834	584.000	0.000000	0.000
ENSDART00000053834.5	1561	1311.000	46.193173	624.304
ENSDART00000167145.2	6918	6668.000	3.564894	245.052
ENSDART00000041468.8	1655	1405.000	3.875579	56.134
ENSDART00000122687.3	1945	1695.000	0.000000	0.000
ENSDART00000090332.5	2185	1935.000	1.052885	21.003
ENSDART00000140770.3	3063	2813.000	0.241386	7.000
ENSDART00000023090.10	3102	2852.000	0.000000	0.000
ENSDART00000143816.2	760	510.000	0.000000	0.000
ENSDART00000128982.3	877	627.000	0.000000	0.000
ENSDART00000099052.4	2820	2570.000	0.079924	2.118
ENSDART00000139710.2	1968	1718.000	0.508164	9.000
ENSDART00000145159.2	769	519.000	0.000000	0.000
ENSDART00000174254.2	3246	2996.000	1.076358	33.244
ENSDART00000164838.2	3968	3718.000	0.345659	13.249
ENSDART00000187888.1	3776	3526.000	0.000000	0.000
ENSDART00000062191.5	2972	2722.000	0.000000	0.000
ENSDART00000193455.1	4876	4626.000	0.148578	7.086
ENSDART00000191557.1	837	587.000	0.000000	0.000
ENSDART00000051196.4	6220	5970.000	1.972702	121.409
ENSDART00000126927.3	1563	1313.000	1.151834	15.591
ENSDART00000059667.7	2784	2534.000	4.474897	116.898
ENSDART00000136886.2	678	428.000	2.742932	12.102
ENSDART00000145830.2	837	587.000	0.000000	0.000
ENSDART00000142889.2	244	17.578	0.000000	0.000
ENSDART00000067433.5	1288	1038.000	28.222400	302.000
ENSDART00000144860.2	566	316.000	0.000000	0.000
ENSDART00000138334.3	2199	1949.000	2.900406	58.276
ENSDART00000024127.9	1890	1640.000	6.963174	117.724
ENSDART00000105944.5	785	535.000	1.727163	9.526
ENSDART00000193573.1	6911	6661.000	0.000000	0.000
ENSDART00000193197.1	7697	7447.000	0.000000	0.000
ENSDART00000155908.3	7091	6841.000	0.432636	30.511
ENSDART00000037080.9	728	478.000	0.000000	0.000
ENSDART00000061135.7	2153	1903.000	1.682130	33.000
ENSDART00000016283.9	2659	2409.000	16.561582	411.296
ENSDART00000164156.2	5914	5664.000	0.150244	8.773
ENSDART00000157938.2	4258	4008.000	0.300682	12.424
ENSDART00000180146.1	5308	5058.000	0.297012	15.487
ENSDART00000137620.3	5624	5374.000	9.912424	549.153
ENSDART00000164558.2	5021	4771.000	1.464398	72.025
ENSDART00000005292.8	2167	1917.000	0.000000	0.000
ENSDART00000141943.4	2967	2717.000	0.748509	20.965
ENSDART00000145895.2	806	556.000	0.000000	0.000
ENSDART00000160808.2	740	490.000	0.000000	0.000
ENSDART00000163336.2	559	309.000	0.000000	0.000
ENSDART00000171621.2	1414	1164.000	0.525986	6.312
ENSDART00000113096.5	5364	5114.000	1.624832	85.661
ENSDART00000138971.2	2181	1931.000	0.150704	3.000
ENSDART00000141649.2	542	292.000	0.000000	0.000
ENSDART00000009360.8	1658	1408.000	0.000000	0.000
ENSDART00000073912.6	2682	2432.000	0.119786	3.003
ENSDART00000161471.2	9910	9660.000	0.000000	0.000
ENSDART00000162066.2	12501	12251.000	0.000000	0.000
ENSDART00000011201.7	1016	766.000	78.134126	617.000
ENSDART00000016834.9	869	619.000	0.000000	0.000
ENSDART00000132389.2	1199	949.000	0.000000	0.000
ENSDART00000155887.2	646	396.000	0.311629	1.272
ENSDART00000153705.3	987	737.000	0.000000	0.000
ENSDART00000155855.3	752	502.000	0.000000	0.000
ENSDART00000154207.3	1344	1094.000	3.877259	43.728
ENSDART00000131193.3	1075	825.000	0.000000	0.000
ENSDART00000151714.2	2623	2373.000	0.000000	0.000
ENSDART00000184008.1	1403	1153.000	0.000000	0.000
ENSDART00000164359.1	1018	768.000	67.585582	535.095
ENSDART00000158290.1	563	313.000	0.000000	0.000
ENSDART00000157701.1	545	295.000	0.000000	0.000
ENSDART00000167898.1	605	355.000	177.311583	648.905
ENSDART00000056577.6	448	198.000	0.000000	0.000
ENSDART00000173393.2	295	46.972	0.000000	0.000
ENSDART00000148550.3	5872	5622.000	3.293400	190.876
ENSDART00000003345.9	3333	3083.000	0.035370	1.124
ENSDART00000110040.4	3298	3048.000	15.498810	487.000
ENSDART00000173102.2	785	535.000	0.000000	0.000
ENSDART00000173255.2	650	400.000	0.000000	0.000
ENSDART00000173230.2	975	725.000	0.000000	0.000
ENSDART00000173431.2	778	528.000	0.000000	0.000
ENSDART00000172987.2	871	621.000	0.000000	0.000
ENSDART00000173075.2	804	554.000	0.000000	0.000
ENSDART00000173385.2	796	546.000	0.000000	0.000
ENSDART00000173135.2	854	604.000	0.000000	0.000
ENSDART00000058742.6	1476	1226.000	0.553850	7.000
ENSDART00000173068.2	1021	771.000	0.000000	0.000
ENSDART00000165072.2	934	684.000	0.000000	0.000
ENSDART00000168005.2	1206	956.000	0.000000	0.000
ENSDART00000165292.2	6760	6510.000	0.568622	38.161
ENSDART00000172218.2	1713	1463.000	0.000000	0.000
ENSDART00000173752.2	3353	3103.000	0.000000	0.000
ENSDART00000111055.3	2004	1754.000	0.000000	0.000
ENSDART00000141147.2	966	716.000	5.690110	42.000
ENSDART00000017451.8	1296	1046.000	2.366431	25.518
ENSDART00000157755.3	1750	1500.000	0.856713	13.248
ENSDART00000156497.2	495	245.000	0.000000	0.000
ENSDART00000155198.2	588	338.000	1.160549	4.044
ENSDART00000154343.2	474	224.000	0.000000	0.000
ENSDART00000155417.3	739	489.000	0.000000	0.000
ENSDART00000154790.3	5086	4836.000	2.907600	144.956
ENSDART00000184581.1	2656	2406.000	0.000000	0.000
ENSDART00000193488.1	2401	2151.000	0.000000	0.000
ENSDART00000184478.1	2710	2460.000	0.000000	0.000
ENSDART00000112375.4	2341	2091.000	0.000000	0.000
ENSDART00000125284.4	6392	6142.000	0.142140	9.000
ENSDART00000112978.3	2433	2183.000	0.000000	0.000
ENSDART00000060196.8	3456	3206.000	0.493218	16.301
ENSDART00000065206.6	2932	2682.000	0.000000	0.000
ENSDART00000135789.3	1037	787.000	0.000000	0.000
ENSDART00000102530.4	4722	4472.000	0.035178	1.622
ENSDART00000167004.2	8515	8265.000	4.402933	375.146
ENSDART00000029727.7	2222	1972.000	6.801019	138.260
ENSDART00000149086.2	2264	2014.000	3.455304	71.740
ENSDART00000035827.6	3011	2761.000	0.531346	15.124
ENSDART00000131907.2	1058	808.000	0.000000	0.000
ENSDART00000181195.1	4234	3984.000	0.654741	26.891
ENSDART00000143723.2	3274	3024.000	8.179801	255.000
ENSDART00000132351.3	1652	1402.000	1.937289	28.000
ENSDART00000004284.7	1342	1092.000	0.000000	0.000
ENSDART00000133965.2	224	12.535	0.000000	0.000
ENSDART00000087039.7	4214	3964.000	0.000000	0.000
ENSDART00000067592.7	4757	4507.000	0.000000	0.000
ENSDART00000178877.2	4673	4423.000	1.299882	59.270
ENSDART00000146823.2	539	289.000	0.000000	0.000
ENSDART00000112670.3	1853	1603.000	2.299505	38.000
ENSDART00000146864.2	881	631.000	0.000000	0.000
ENSDART00000105942.4	1998	1748.000	4.746761	85.537
ENSDART00000149966.3	3739	3489.000	3.141679	113.000
ENSDART00000149490.2	879	629.000	0.000000	0.000
ENSDART00000175583.2	1242	992.000	0.000000	0.000
ENSDART00000084381.5	2845	2595.000	1.992619	53.306
ENSDART00000145364.2	781	531.000	0.586891	3.213
ENSDART00000122081.4	3480	3230.000	0.074515	2.481
ENSDART00000121756.3	4573	4323.000	0.000000	0.000
ENSDART00000147409.2	769	519.000	0.000000	0.000
ENSDART00000137497.2	859	609.000	0.000000	0.000
ENSDART00000193348.1	2014	1764.000	0.000000	0.000
ENSDART00000062749.6	1775	1525.000	0.000000	0.000
ENSDART00000174155.2	1213	963.000	0.000000	0.000
ENSDART00000164391.2	915	665.000	0.000000	0.000
ENSDART00000152998.2	882	632.000	0.000000	0.000
ENSDART00000183768.1	1295	1045.000	1.655826	17.838
ENSDART00000136770.2	539	289.000	0.000000	0.000
ENSDART00000122101.4	2616	2356.000	8.091090	196.516
ENSDART00000139749.2	2633	2383.000	0.040706	1.000
ENSDART00000173234.2	4430	4180.000	0.000000	0.000
ENSDART00000185070.1	8526	8276.000	0.000000	0.000
ENSDART00000103135.4	2027	1777.000	2.146473	39.321
ENSDART00000143439.2	691	441.000	0.659883	3.000
ENSDART00000038163.7	1699	1449.000	1.405838	21.000
ENSDART00000173841.2	1013	763.000	0.000000	0.000
ENSDART00000122040.4	1881	1631.000	0.000000	0.000
ENSDART00000156969.2	2939	2689.000	0.432889	12.000
ENSDART00000152784.2	1483	1233.000	0.000000	0.000
ENSDART00000148389.2	7365	7115.000	9.989795	732.735
ENSDART00000184655.1	7984	7734.000	0.251079	20.018
ENSDART00000148083.2	1161	911.000	1.318539	12.383
ENSDART00000128415.3	3774	3524.000	0.000000	0.000
ENSDART00000189805.1	3591	3341.000	0.482458	16.617
ENSDART00000132360.2	1288	1038.000	0.088182	0.944
ENSDART00000164880.2	1020	770.000	0.000000	0.000
ENSDART00000132291.2	1423	1173.000	0.000000	0.000
ENSDART00000133488.2	367	117.000	0.000000	0.000
ENSDART00000137449.3	754	504.000	0.000000	0.000
ENSDART00000140421.3	1434	1184.000	0.000000	0.000
ENSDART00000134806.3	1489	1239.000	0.000000	0.000
ENSDART00000104264.4	1465	1215.000	0.000000	0.000
ENSDART00000002595.7	617	367.000	594.703936	2250.000
ENSDART00000183611.1	2299	2049.000	0.000000	0.000
ENSDART00000152180.2	3607	3357.000	2.576805	89.176
ENSDART00000054092.7	3153	2903.000	1.364117	40.824
ENSDART00000084528.5	3509	3259.000	3.155047	106.000
ENSDART00000184257.1	2769	2519.000	0.000000	0.000
ENSDART00000152756.2	816	566.000	0.000000	0.000
ENSDART00000152726.3	829	579.000	0.000000	0.000
ENSDART00000123909.3	666	416.000	1.803148	7.733
ENSDART00000152415.2	669	419.000	0.000000	0.000
ENSDART00000039907.7	2061	1811.000	5.698089	106.381
ENSDART00000147052.3	2907	2657.000	0.000000	0.000
ENSDART00000189195.1	4749	4499.000	0.000000	0.000
ENSDART00000186270.1	6258	6008.000	0.290855	18.014
ENSDART00000105764.5	2295	2045.000	0.000000	0.000
ENSDART00000052236.6	1469	1219.000	0.000000	0.000
ENSDART00000154568.2	972	722.000	0.000000	0.000
ENSDART00000157181.2	430	180.000	3.373169	6.259
ENSDART00000089121.6	1455	1205.000	1.487478	18.478
ENSDART00000026085.7	996	735.000	7.126738	54.000
ENSDART00000101565.4	1342	1092.000	13.146902	148.000
ENSDART00000136209.2	748	498.000	0.000000	0.000
ENSDART00000132062.2	1174	924.000	0.000000	0.000
ENSDART00000150019.3	2704	2454.000	2.925105	74.000
ENSDART00000184897.1	525	275.000	1.410950	4.000
ENSDART00000155653.3	1688	1438.000	0.000000	0.000
ENSDART00000167804.2	1311	1061.000	0.000000	0.000
ENSDART00000024087.7	1837	1587.000	1.772578	29.000
ENSDART00000065211.4	1711	1461.000	0.531158	8.000
ENSDART00000131799.2	232	14.267	0.000000	0.000
ENSDART00000143860.2	1429	1179.000	0.000000	0.000
ENSDART00000101077.5	936	686.000	22.724717	160.708
ENSDART00000139143.2	734	484.000	2.006306	10.011
ENSDART00000166393.1	2386	2136.000	0.877201	19.316
ENSDART00000161842.1	722	472.000	0.000000	0.000
ENSDART00000170877.1	590	340.000	2.226715	7.805
ENSDART00000165461.1	347	97.005	0.000000	0.000
ENSDART00000171631.1	455	205.000	0.680165	1.437
ENSDART00000169005.1	736	486.000	0.886572	4.442
ENSDART00000137932.2	1485	1235.000	0.785448	10.000
ENSDART00000149842.3	2784	2534.000	2.485405	64.926
ENSDART00000130147.4	6168	5918.000	1.311680	80.024
ENSDART00000051907.7	2173	1923.000	0.000000	0.000
ENSDART00000155272.2	422	172.000	0.000000	0.000
ENSDART00000075223.6	483	233.000	383.431745	921.000
ENSDART00000155446.2	501	251.000	0.000000	0.000
ENSDART00000134055.2	2007	1757.000	1.197370	21.688
ENSDART00000110947.4	1300	1050.000	0.866212	9.376
ENSDART00000147431.3	1310	1060.000	0.000000	0.000
ENSDART00000132000.3	1316	1066.000	0.454985	5.000
ENSDART00000145155.2	624	374.000	0.346300	1.335
ENSDART00000083416.7	1302	1052.000	0.000000	0.000
ENSDART00000164709.3	1475	1225.000	2.533951	32.000
ENSDART00000150182.2	2316	2066.000	0.187848	4.001
ENSDART00000155754.3	2342	2092.000	2.272055	49.000
ENSDART00000109459.4	1518	1268.000	0.000000	0.000
ENSDART00000173306.2	387	137.000	0.000000	0.000
ENSDART00000165075.2	1387	1137.000	0.000000	0.000
ENSDART00000145570.2	1351	1101.000	0.000000	0.000
ENSDART00000182074.1	1248	998.000	2.545549	26.190
ENSDART00000089274.7	2655	2405.000	5.608419	139.050
ENSDART00000148806.2	902	652.000	0.000000	0.000
ENSDART00000149523.2	936	686.000	0.000000	0.000
ENSDART00000191398.1	2216	1966.000	0.244231	4.950
ENSDART00000142056.3	11676	11426.000	0.976311	115.000
ENSDART00000187526.1	8613	8363.000	0.000000	0.000
ENSDART00000150919.3	1461	1211.000	5.126491	64.000
ENSDART00000151034.2	534	284.000	0.000000	0.000
ENSDART00000060745.5	496	246.000	712.931291	1808.000
ENSDART00000139598.4	9581	9331.000	27.718305	2666.309
ENSDART00000159645.2	4662	4412.000	4.368445	198.691
ENSDART00000154780.2	1371	1121.000	0.675961	7.812
ENSDART00000102224.5	1308	1058.000	0.384009	4.188
ENSDART00000036057.6	938	688.000	0.000000	0.000
ENSDART00000101177.4	1783	1533.000	5.251947	83.000
ENSDART00000151336.2	2431	2181.000	0.000000	0.000
ENSDART00000174291.2	1165	915.000	0.309268	2.917
ENSDART00000132323.3	2521	2271.000	0.572540	13.404
ENSDART00000183816.1	2549	2299.000	0.000000	0.000
ENSDART00000189262.1	375	125.000	0.000000	0.000
ENSDART00000101671.5	2956	2706.000	7.599630	212.000
ENSDART00000135603.3	2985	2735.000	0.106402	3.000
ENSDART00000143127.3	2292	2042.000	1.092588	23.000
ENSDART00000132191.2	565	315.000	0.000000	0.000
ENSDART00000011283.7	2852	2602.000	2.032935	54.531
ENSDART00000164816.3	1900	1650.000	0.000000	0.000
ENSDART00000028016.8	2805	2555.000	16.704987	440.000
ENSDART00000144103.2	1020	770.000	0.000000	0.000
ENSDART00000099462.4	3035	2785.000	0.000000	0.000
ENSDART00000048550.8	690	440.000	60.476416	274.318
ENSDART00000161182.2	630	380.000	0.000000	0.000
ENSDART00000145976.2	848	598.000	4.911119	30.276
ENSDART00000152365.2	1130	880.000	0.240923	2.186
ENSDART00000035096.6	2084	1834.000	222.334272	4203.600
ENSDART00000133845.2	804	554.000	0.000000	0.000
ENSDART00000115032.2	3295	3045.000	13.887735	435.948
ENSDART00000155392.2	2906	2656.000	1.680019	46.000
ENSDART00000191508.1	1008	758.000	0.000000	0.000
ENSDART00000014785.8	1956	1706.000	3.018609	53.089
ENSDART00000139346.2	467	217.000	0.000000	0.000
ENSDART00000142321.2	894	644.000	0.000000	0.000
ENSDART00000134166.2	864	614.000	0.000000	0.000
ENSDART00000132415.2	819	569.000	0.170479	1.000
ENSDART00000141402.2	711	461.000	0.000000	0.000
ENSDART00000147532.3	2354	2104.000	0.461040	10.000
ENSDART00000086260.6	1012	762.000	1.251745	9.833
ENSDART00000139035.3	853	603.000	0.000000	0.000
ENSDART00000147002.2	2090	1840.000	0.000000	0.000
ENSDART00000190841.1	2240	1990.000	0.000000	0.000
ENSDART00000168903.2	1115	865.000	0.000000	0.000
ENSDART00000169465.2	519	269.000	1.081816	3.000
ENSDART00000045410.7	835	585.000	79.408590	478.894
ENSDART00000127270.3	854	604.000	0.321201	2.000
ENSDART00000023210.10	2775	2525.000	2.727604	71.000
ENSDART00000157265.2	2077	1827.000	0.000000	0.000
ENSDART00000175160.2	1493	1243.000	0.000000	0.000
ENSDART00000152560.3	1112	862.000	15.965091	141.871
ENSDART00000171552.2	732	482.000	0.000000	0.000
ENSDART00000123674.3	1707	1457.000	0.000000	0.000
ENSDART00000066720.2	1554	1304.000	0.000000	0.000
ENSDART00000168651.2	1854	1604.000	0.000000	0.000
ENSDART00000100098.5	3766	3516.000	0.000000	0.000
ENSDART00000077898.6	1820	1570.000	0.432497	7.000
ENSDART00000155398.2	902	652.000	0.000000	0.000
ENSDART00000065038.5	2140	1890.000	14.474518	282.021
ENSDART00000185446.1	5759	5509.000	0.243711	13.841
ENSDART00000167878.2	1777	1527.000	0.444676	7.000
ENSDART00000125754.4	1202	952.000	101.091432	992.126
ENSDART00000156155.2	844	594.000	0.000000	0.000
ENSDART00000187298.1	4200	3950.000	13.485400	549.132
ENSDART00000135406.3	4565	4315.000	1.114391	49.572
ENSDART00000131996.2	370	120.000	9.579413	11.850
ENSDART00000111028.3	8097	7847.000	3.023945	244.621
ENSDART00000163083.2	4415	4165.000	0.000000	0.000
ENSDART00000134311.3	687	437.000	0.000000	0.000
ENSDART00000146783.2	830	580.000	0.000000	0.000
ENSDART00000143639.3	4399	4149.000	2.858323	122.256
ENSDART00000101779.6	1528	1278.000	4.525092	59.618
ENSDART00000158733.2	1891	1641.000	0.236448	4.000
ENSDART00000170517.2	874	624.000	3.527039	22.689
ENSDART00000062858.6	1646	1396.000	4.586093	66.000
ENSDART00000151908.3	3201	2951.000	0.427325	13.000
ENSDART00000028407.9	2688	2438.000	0.000000	0.000
ENSDART00000193636.1	2511	2261.000	0.000000	0.000
ENSDART00000158894.2	1887	1637.000	0.000000	0.000
ENSDART00000170050.2	1160	910.000	0.639579	6.000
ENSDART00000145347.2	1973	1723.000	0.000000	0.000
ENSDART00000128457.4	2085	1835.000	0.052863	1.000
ENSDART00000005263.9	1650	1400.000	28.259891	407.863
ENSDART00000143770.2	716	466.000	0.724513	3.481
ENSDART00000137558.3	756	506.000	0.000000	0.000
ENSDART00000146963.3	757	507.000	0.252733	1.321
ENSDART00000134900.3	772	522.000	0.709637	3.819
ENSDART00000147569.2	920	670.000	0.387915	2.679
ENSDART00000151557.2	802	552.000	0.000000	0.000
ENSDART00000150896.3	540	290.000	0.330452	0.988
ENSDART00000151149.3	557	307.000	0.000000	0.000
ENSDART00000167596.3	1146	896.000	0.975654	9.012
ENSDART00000144227.2	463	213.000	8.121525	17.833
ENSDART00000144989.2	367	117.000	0.000000	0.000
ENSDART00000123596.4	737	487.000	0.000000	0.000
ENSDART00000057605.7	2605	2355.000	44.323343	1076.066
ENSDART00000184722.1	1006	756.000	0.000000	0.000
ENSDART00000159585.2	2971	2721.000	6.598768	185.100
ENSDART00000141501.2	892	642.000	4.835032	32.000
ENSDART00000143440.2	663	413.000	0.000000	0.000
ENSDART00000052004.5	1918	1668.000	2.500672	43.000
ENSDART00000111203.5	1052	802.000	0.000000	0.000
ENSDART00000028940.5	1241	991.000	0.000000	0.000
ENSDART00000161163.2	772	522.000	0.000000	0.000
ENSDART00000115157.4	1516	1266.000	0.000000	0.000
ENSDART00000180416.1	3449	3199.000	5.859947	193.252
ENSDART00000167882.2	2494	2244.000	2.621798	60.651
ENSDART00000168890.2	3828	3578.000	0.000000	0.000
ENSDART00000169211.2	3828	3578.000	1.470505	54.240
ENSDART00000172179.2	3395	3145.000	62.276378	2019.108
ENSDART00000146175.4	11115	10865.000	2.053442	230.000
ENSDART00000137871.2	486	236.000	1.233087	3.000
ENSDART00000188953.1	9057	8807.000	0.000000	0.000
ENSDART00000090254.7	9180	8930.000	0.000000	0.000
ENSDART00000143765.3	2097	1847.000	2.520918	48.000
ENSDART00000139739.2	924	674.000	0.000000	0.000
ENSDART00000039043.8	1760	1510.000	2.528485	39.360
ENSDART00000137349.2	609	359.000	0.000000	0.000
ENSDART00000092113.5	2364	2114.000	2.018980	44.000
ENSDART00000141654.2	797	547.000	0.000000	0.000
ENSDART00000043936.7	3544	3294.000	0.441725	15.000
ENSDART00000154835.4	3225	2975.000	0.000000	0.000
ENSDART00000182761.1	3429	3179.000	0.000000	0.000
ENSDART00000149194.2	225	12.734	0.000000	0.000
ENSDART00000060426.6	1194	944.000	5.206787	50.671
ENSDART00000127738.4	815	565.000	0.000000	0.000
ENSDART00000146053.2	780	530.000	0.000000	0.000
ENSDART00000161213.2	858	608.000	0.000000	0.000
ENSDART00000180799.1	2903	2653.000	0.000000	0.000
ENSDART00000132125.3	1662	1412.000	45.618517	664.036
ENSDART00000145262.2	759	509.000	0.000000	0.000
ENSDART00000135585.2	485	235.000	0.000000	0.000
ENSDART00000139683.2	656	406.000	1.186060	4.964
ENSDART00000136575.3	1079	829.000	0.000000	0.000
ENSDART00000058095.8	1232	982.000	1.238373	12.537
ENSDART00000160532.2	570	320.000	0.000000	0.000
ENSDART00000144410.2	303	54.027	0.000000	0.000
ENSDART00000134920.3	393	143.000	0.000000	0.000
ENSDART00000142942.2	320	70.188	1.382052	1.000
ENSDART00000039585.9	2088	1838.000	0.265742	5.035
ENSDART00000086263.7	1838	1588.000	1.745340	28.572
ENSDART00000167075.2	1829	1579.000	0.000000	0.000
ENSDART00000134846.2	829	579.000	0.000000	0.000
ENSDART00000173647.2	2422	2172.000	0.580593	13.000
ENSDART00000146143.3	2072	1822.000	0.686607	12.897
ENSDART00000149061.3	3459	3209.000	3.022836	100.000
ENSDART00000154669.2	1580	1330.000	3.339492	45.788
ENSDART00000156801.2	708	458.000	0.468583	2.212
ENSDART00000151218.2	885	635.000	3.661712	23.970
ENSDART00000088340.5	924	674.000	1.284497	8.925
ENSDART00000151280.3	854	604.000	0.000000	0.000
ENSDART00000162297.2	836	586.000	0.000000	0.000
ENSDART00000137026.3	5265	5015.000	2.483101	128.375
ENSDART00000009092.9	5484	5234.000	0.032946	1.778
ENSDART00000103138.3	2342	2092.000	0.000000	0.000
ENSDART00000165374.2	7333	7083.000	1.094399	79.911
ENSDART00000161983.2	575	325.000	0.000000	0.000
ENSDART00000160989.2	721	471.000	1.493551	7.252
ENSDART00000169052.2	1818	1568.000	11.497194	185.846
ENSDART00000158377.2	893	643.000	0.000000	0.000
ENSDART00000158239.2	1119	869.000	0.361529	3.239
ENSDART00000190120.1	1129	879.000	0.000000	0.000
ENSDART00000184477.1	1624	1374.000	32.451688	459.663
ENSDART00000191997.1	1751	1501.000	0.000000	0.000
ENSDART00000181440.1	1479	1229.000	0.000000	0.000
ENSDART00000137895.2	799	549.000	0.000000	0.000
ENSDART00000164406.2	1870	1620.000	0.407610	6.807
ENSDART00000138785.3	605	355.000	1.308228	4.788
ENSDART00000136377.3	970	720.000	0.971685	7.212
ENSDART00000160677.2	2497	2247.000	0.000000	0.000
ENSDART00000157688.2	700	450.000	0.000000	0.000
ENSDART00000167921.2	589	339.000	0.000000	0.000
ENSDART00000172666.2	2326	2076.000	0.420532	9.000
ENSDART00000159731.2	1064	814.000	0.173139	1.453
ENSDART00000182199.1	1218	968.000	0.455663	4.547
ENSDART00000174370.2	1922	1672.000	0.000000	0.000
ENSDART00000158097.2	1702	1452.000	0.267225	4.000
ENSDART00000168611.2	2517	2267.000	0.000000	0.000
ENSDART00000137381.2	542	292.000	0.000000	0.000
ENSDART00000103471.5	2826	2576.000	37.456705	994.698
ENSDART00000146847.2	1333	1083.000	0.206222	2.302
ENSDART00000033657.7	3834	3584.000	0.000000	0.000
ENSDART00000114226.5	4186	3936.000	0.000000	0.000
ENSDART00000143677.3	2733	2483.000	0.000000	0.000
ENSDART00000149485.2	647	397.000	0.000000	0.000
ENSDART00000108735.3	594	344.000	0.000000	0.000
ENSDART00000132045.2	2923	2673.000	0.282910	7.796
ENSDART00000090346.6	3598	3348.000	0.121808	4.204
ENSDART00000100717.5	1674	1424.000	5.616039	82.443
ENSDART00000100693.6	813	563.000	0.000000	0.000
ENSDART00000100714.5	1883	1633.000	0.000000	0.000
ENSDART00000079863.7	2437	2171.000	1.068678	23.918
ENSDART00000134339.2	853	603.000	0.000000	0.000
ENSDART00000105768.6	3901	3651.000	4.341235	163.396
ENSDART00000134380.2	1019	769.000	0.293246	2.325
ENSDART00000181182.1	4994	4744.000	1.166468	57.047
ENSDART00000141085.2	1042	792.000	1.879834	15.348
ENSDART00000105939.4	2533	2283.000	3.125958	73.571
ENSDART00000129240.3	4153	3903.000	1.757557	70.717
ENSDART00000154463.3	2070	1820.000	0.000000	0.000
ENSDART00000144511.3	2339	2089.000	4.504200	97.000
ENSDART00000164496.2	2439	2189.000	0.759545	17.140
ENSDART00000162361.2	1299	1049.000	0.000000	0.000
ENSDART00000031508.6	1815	1565.000	2.795737	45.105
ENSDART00000187825.1	4545	4295.000	0.065380	2.895
ENSDART00000131995.3	584	334.000	0.000000	0.000
ENSDART00000134530.3	871	621.000	0.000000	0.000
ENSDART00000148326.3	2618	2368.000	3.044971	74.333
ENSDART00000185149.1	2107	1857.000	0.000000	0.000
ENSDART00000162900.2	1002	752.000	0.000000	0.000
ENSDART00000178845.2	1961	1711.000	0.000000	0.000
ENSDART00000110511.4	2121	1871.000	0.000000	0.000
ENSDART00000165014.2	2985	2735.000	2.411770	68.000
ENSDART00000142247.3	611	361.000	0.000000	0.000
ENSDART00000140652.2	650	400.000	1.455042	6.000
ENSDART00000061007.4	594	344.000	424.951306	1507.000
ENSDART00000145788.2	626	376.000	0.000000	0.000
ENSDART00000066386.6	2442	2192.000	0.000000	0.000
ENSDART00000157127.3	1453	1203.000	6.128191	76.000
ENSDART00000153841.3	797	547.000	0.000000	0.000
ENSDART00000040190.7	1811	1561.000	7.664370	123.337
ENSDART00000132317.3	835	585.000	0.000000	0.000
ENSDART00000178521.2	4694	4444.000	0.869306	39.826
ENSDART00000167399.2	2281	2031.000	0.000000	0.000
ENSDART00000145295.2	640	390.000	0.000000	0.000
ENSDART00000075826.5	1712	1462.000	0.000000	0.000
ENSDART00000062855.5	2043	1793.000	0.000000	0.000
ENSDART00000135865.2	853	603.000	0.000000	0.000
ENSDART00000160692.2	2302	2052.000	2.979406	63.026
ENSDART00000188094.1	743	493.000	0.000000	0.000
ENSDART00000162396.2	2527	2277.000	1.351937	31.735
ENSDART00000161501.2	803	553.000	0.344970	1.967
ENSDART00000165414.2	2356	2106.000	5.679161	123.299
ENSDART00000154359.2	812	562.000	38.420828	222.597
ENSDART00000153573.2	688	438.000	4.602902	20.784
ENSDART00000187423.1	688	438.000	18.740522	84.620
ENSDART00000105315.6	1504	1254.000	0.000000	0.000
ENSDART00000061739.4	1501	1251.000	19.496876	251.442
ENSDART00000149877.2	1659	1409.000	0.334062	4.852
ENSDART00000148530.2	837	587.000	0.000000	0.000
ENSDART00000050687.6	2124	1874.000	7.505554	145.000
ENSDART00000174315.2	3709	3459.000	0.000000	0.000
ENSDART00000174182.2	394	144.000	0.000000	0.000
ENSDART00000164165.2	1656	1406.000	0.000000	0.000
ENSDART00000061134.7	5841	5591.000	0.000000	0.000
ENSDART00000154505.4	6027	5777.000	1.041055	62.000
ENSDART00000152973.2	3874	3624.000	0.107067	4.000
ENSDART00000190361.1	1368	1118.000	0.000000	0.000
ENSDART00000186147.1	1761	1511.000	0.000000	0.000
ENSDART00000182562.1	1743	1493.000	0.000000	0.000
ENSDART00000188546.1	1725	1475.000	0.000000	0.000
ENSDART00000185442.1	1695	1445.000	0.000000	0.000
ENSDART00000144216.2	1399	1149.000	0.928661	11.000
ENSDART00000183555.1	1239	989.000	0.000000	0.000
ENSDART00000187527.1	1269	1019.000	0.000000	0.000
ENSDART00000098363.5	1197	934.000	1.973291	19.000
ENSDART00000172868.2	5834	5584.000	1.121790	64.576
ENSDART00000079164.5	1782	1532.000	0.000000	0.000
ENSDART00000014528.9	1180	930.000	0.000000	0.000
ENSDART00000132685.3	1800	1550.000	0.000000	0.000
ENSDART00000142596.2	1410	1160.000	0.000000	0.000
ENSDART00000168635.2	1644	1394.000	0.000000	0.000
ENSDART00000164845.2	847	597.000	0.000000	0.000
ENSDART00000129393.3	2733	2483.000	0.786881	20.142
ENSDART00000157959.2	2335	2085.000	1.321354	28.401
ENSDART00000024925.6	2870	2620.000	5.183357	140.000
ENSDART00000101203.5	1252	1002.000	5.219103	53.911
ENSDART00000161593.2	5323	5073.000	2.604522	136.210
ENSDART00000187660.1	6952	6702.000	0.597812	41.303
ENSDART00000151614.2	2191	1941.000	0.054231	1.085
ENSDART00000014703.7	3023	2773.000	33.676809	962.712
ENSDART00000176966.2	1037	787.000	0.158737	1.288
ENSDART00000143642.2	979	729.000	59.612159	448.000
ENSDART00000073712.6	882	632.000	3.683651	24.000
ENSDART00000187054.1	756	506.000	0.000000	0.000
ENSDART00000023537.5	1089	839.000	7.169719	62.013
ENSDART00000060766.4	3232	2982.000	28.430739	874.000
ENSDART00000132036.2	1437	1187.000	0.415366	5.083
ENSDART00000185664.1	1293	1043.000	0.000000	0.000
ENSDART00000190849.1	855	605.000	0.000000	0.000
ENSDART00000183960.1	1431	1181.000	2.703698	32.917
ENSDART00000084353.6	1269	1019.000	0.000000	0.000
ENSDART00000001424.8	1268	1018.000	0.000000	0.000
ENSDART00000168074.2	941	691.000	0.842282	6.000
ENSDART00000002826.9	1873	1623.000	17.654088	295.379
ENSDART00000155657.2	780	530.000	13.596713	74.289
ENSDART00000191346.1	5018	4768.000	1.802743	88.611
ENSDART00000020542.10	9183	8933.000	2.721305	250.605
ENSDART00000180354.1	3652	3402.000	0.704865	24.720
ENSDART00000066963.4	778	528.000	85.244903	464.000
ENSDART00000133347.2	619	369.000	0.000000	0.000
ENSDART00000129963.3	968	718.000	1.215913	9.000
ENSDART00000122930.3	2367	2117.000	4.352984	95.000
ENSDART00000128811.3	1150	900.000	3.724556	34.557
ENSDART00000163798.2	1456	1206.000	1.388428	17.262
ENSDART00000162202.2	514	264.000	1.470442	4.002
ENSDART00000158172.2	380	130.000	2.996321	4.016
ENSDART00000170686.2	1314	1064.000	2.460118	26.984
ENSDART00000131255.2	1431	1181.000	0.000000	0.000
ENSDART00000180182.1	1872	1622.000	0.000000	0.000
ENSDART00000156988.2	646	396.000	0.000000	0.000
ENSDART00000077895.4	725	475.000	45.131838	221.000
ENSDART00000145858.2	811	561.000	2.099091	12.140
ENSDART00000066380.6	1873	1623.000	0.000000	0.000
ENSDART00000162193.2	1491	1241.000	0.000000	0.000
ENSDART00000004780.10	3346	3096.000	12.576883	401.411
ENSDART00000141062.2	898	648.000	0.216570	1.447
ENSDART00000101205.4	2175	1925.000	1.465814	29.089
ENSDART00000129619.3	323	73.133	0.000000	0.000
ENSDART00000182921.1	1196	946.000	0.000000	0.000
ENSDART00000150744.2	212	10.473	0.000000	0.000
ENSDART00000060181.6	1424	1174.000	2.313359	27.998
ENSDART00000156811.2	1900	1650.000	4.751589	80.824
ENSDART00000155217.2	2602	2352.000	0.412427	10.000
ENSDART00000150389.2	2251	2001.000	2.278427	47.000
ENSDART00000184175.1	2123	1873.000	0.000000	0.000
ENSDART00000109573.3	7551	7301.000	0.013286	1.000
ENSDART00000185407.1	6533	6283.000	0.000000	0.000
ENSDART00000180856.1	6525	6275.000	0.000000	0.000
ENSDART00000181846.1	5949	5699.000	0.000000	0.000
ENSDART00000181221.1	4278	4028.000	0.000000	0.000
ENSDART00000186901.1	6317	6067.000	0.000000	0.000
ENSDART00000139774.3	831	581.000	0.000000	0.000
ENSDART00000100791.4	2021	1771.000	1.424096	26.000
ENSDART00000136701.3	866	616.000	4.566691	29.000
ENSDART00000110295.5	709	459.000	0.000000	0.000
ENSDART00000144848.2	807	557.000	0.000000	0.000
ENSDART00000145194.2	826	576.000	0.000000	0.000
ENSDART00000134902.2	799	549.000	2.069794	11.714
ENSDART00000135696.3	794	544.000	0.000000	0.000
ENSDART00000062681.7	836	586.000	0.000000	0.000
ENSDART00000114524.5	2039	1789.000	22.925505	422.810
ENSDART00000123335.4	1014	764.000	0.985433	7.761
ENSDART00000102433.6	1134	884.000	1.395211	12.715
ENSDART00000153631.2	719	469.000	0.000000	0.000
ENSDART00000129009.3	635	385.000	0.000000	0.000
ENSDART00000153669.3	1326	1076.000	2.343934	26.000
ENSDART00000173854.2	1748	1498.000	8.936174	138.000
ENSDART00000039693.7	1684	1434.000	11.247862	166.278
ENSDART00000052368.6	2372	2122.000	4.525579	99.000
ENSDART00000147698.2	483	233.000	0.000000	0.000
ENSDART00000173795.2	467	217.000	0.000000	0.000
ENSDART00000171766.2	593	343.000	0.297995	1.054
ENSDART00000044423.7	1078	828.000	1.638342	13.985
ENSDART00000103968.5	1718	1468.000	0.000000	0.000
ENSDART00000158123.2	899	649.000	0.000000	0.000
ENSDART00000163006.2	1497	1247.000	6.612061	85.000
ENSDART00000164294.2	547	297.000	0.000000	0.000
ENSDART00000103969.6	5488	5238.000	1.999349	107.962
ENSDART00000176141.2	6559	6309.000	0.000000	0.000
ENSDART00000165296.2	2914	2664.000	1.492911	41.000
ENSDART00000189835.1	2390	2140.000	0.000000	0.000
ENSDART00000140986.4	4339	4089.000	0.427012	18.000
ENSDART00000114486.4	2655	2405.000	0.000000	0.000
ENSDART00000138201.3	3793	3543.000	0.000000	0.000
ENSDART00000144745.2	805	555.000	0.000000	0.000
ENSDART00000187230.1	3130	2880.000	0.114746	3.407
ENSDART00000067161.4	3794	3544.000	5.764147	210.593
ENSDART00000135766.2	1060	810.000	0.119757	1.000
ENSDART00000140185.3	4883	4633.000	4.856955	231.975
ENSDART00000134185.2	590	340.000	0.000000	0.000
ENSDART00000115121.5	4519	4269.000	0.896127	39.438
ENSDART00000135592.2	2043	1793.000	0.000000	0.000
ENSDART00000186043.1	2805	2555.000	1.442703	38.000
ENSDART00000184922.1	1752	1502.000	0.000000	0.000
ENSDART00000134196.2	576	326.000	0.000000	0.000
ENSDART00000132583.3	4333	4083.000	0.190062	8.000
ENSDART00000141629.3	6930	6680.000	0.000000	0.000
ENSDART00000164458.2	5013	4763.000	0.000000	0.000
ENSDART00000132944.2	2552	2302.000	0.000000	0.000
ENSDART00000189854.1	2955	2705.000	0.000000	0.000
ENSDART00000078172.4	1733	1483.000	0.000000	0.000
ENSDART00000025731.7	1095	845.000	0.688777	6.000
ENSDART00000143174.2	5412	5162.000	0.000000	0.000
ENSDART00000185585.1	1674	1424.000	0.136240	2.000
ENSDART00000109223.4	3990	3740.000	0.077810	3.000
ENSDART00000142684.3	1147	897.000	0.000000	0.000
ENSDART00000097547.5	2923	2673.000	0.000000	0.000
ENSDART00000192658.1	2118	1868.000	0.000000	0.000
ENSDART00000134279.2	501	251.000	0.000000	0.000
ENSDART00000065362.5	2655	2405.000	0.000000	0.000
ENSDART00000185334.1	1607	1357.000	0.000000	0.000
ENSDART00000109251.4	2344	2094.000	0.000000	0.000
ENSDART00000136818.3	943	693.000	0.000000	0.000
ENSDART00000132682.3	1389	1139.000	0.000000	0.000
ENSDART00000137253.2	598	348.000	0.000000	0.000
ENSDART00000163040.2	639	389.000	0.000000	0.000
ENSDART00000056372.6	606	356.000	0.000000	0.000
ENSDART00000184684.1	1445	1195.000	0.000000	0.000
ENSDART00000166923.2	606	356.000	0.000000	0.000
ENSDART00000146551.2	832	582.000	0.558593	3.351
ENSDART00000147854.2	818	568.000	4.380248	25.649
ENSDART00000184587.1	1109	859.000	0.000000	0.000
ENSDART00000062940.6	2240	1990.000	0.596568	12.239
ENSDART00000134944.4	4307	4057.000	0.000000	0.000
ENSDART00000161128.2	3030	2780.000	0.000000	0.000
ENSDART00000134274.3	3464	3214.000	0.000000	0.000
ENSDART00000136004.2	736	486.000	0.000000	0.000
ENSDART00000090695.7	7182	6932.000	0.022741	1.625
ENSDART00000162071.2	3626	3376.000	0.154437	5.375
ENSDART00000128988.3	1233	983.000	0.296041	3.000
ENSDART00000187195.1	561	311.000	0.000000	0.000
ENSDART00000059352.6	705	455.000	8.314527	39.000
ENSDART00000145177.2	486	236.000	0.000000	0.000
ENSDART00000133859.2	1323	1073.000	2.276027	25.176
ENSDART00000168935.2	2907	2657.000	25.336809	693.999
ENSDART00000027689.9	3424	3174.000	0.000000	0.000
ENSDART00000158051.2	494	244.000	0.000000	0.000
ENSDART00000192492.1	2034	1784.000	0.000000	0.000
ENSDART00000169484.2	2076	1826.000	0.000000	0.000
ENSDART00000152233.2	874	624.000	0.000000	0.000
ENSDART00000146217.3	645	395.000	0.000000	0.000
ENSDART00000172093.2	6247	5997.000	0.016175	1.000
ENSDART00000145883.2	476	226.000	0.000000	0.000
ENSDART00000136895.3	4949	4699.000	0.000000	0.000
ENSDART00000113574.4	5182	4932.000	3.284564	167.000
ENSDART00000179357.2	3852	3602.000	0.000000	0.000
ENSDART00000145007.2	634	384.000	0.000000	0.000
ENSDART00000137229.3	797	547.000	0.000000	0.000
ENSDART00000013797.9	1947	1697.000	11.446624	200.251
ENSDART00000188394.1	4698	4448.000	0.997797	45.753
ENSDART00000173517.2	775	525.000	0.000000	0.000
ENSDART00000122564.4	1229	979.000	2.682245	27.071
ENSDART00000173730.2	1143	893.000	0.228018	2.099
ENSDART00000173905.2	691	441.000	0.000000	0.000
ENSDART00000175450.2	3769	3519.000	1.459784	52.957
ENSDART00000122415.3	1822	1572.000	0.000000	0.000
ENSDART00000152985.2	2470	2220.000	0.212825	4.871
ENSDART00000192511.1	2388	2138.000	0.000000	0.000
ENSDART00000018603.8	2231	1981.000	0.000000	0.000
ENSDART00000164887.2	2602	2352.000	0.095778	2.322
ENSDART00000152941.2	2841	2591.000	0.000000	0.000
ENSDART00000180335.1	957	707.000	0.000000	0.000
ENSDART00000141554.3	7870	7620.000	0.763802	60.000
ENSDART00000132773.2	475	225.000	0.000000	0.000
ENSDART00000183171.1	753	503.000	0.000000	0.000
ENSDART00000162774.2	1073	823.000	0.117865	1.000
ENSDART00000165575.2	2732	2482.000	7.034854	180.000
ENSDART00000149954.3	834	584.000	0.000000	0.000
ENSDART00000149225.2	840	590.000	0.570627	3.471
ENSDART00000148679.3	714	464.000	0.000000	0.000
ENSDART00000149796.2	711	461.000	0.000000	0.000
ENSDART00000149879.2	849	599.000	0.000000	0.000
ENSDART00000148756.3	4589	4339.000	1.962492	87.784
ENSDART00000149744.2	5383	5133.000	4.011929	212.295
ENSDART00000149013.3	784	534.000	0.588215	3.238
ENSDART00000149134.3	6768	6518.000	0.147094	9.884
ENSDART00000121821.3	3069	2819.000	0.000000	0.000
ENSDART00000192259.1	3180	2930.000	0.000000	0.000
ENSDART00000177272.2	3270	3020.000	0.000000	0.000
ENSDART00000066763.3	2829	2579.000	0.000000	0.000
ENSDART00000191029.1	3156	2906.000	0.000000	0.000
ENSDART00000043484.8	1375	1125.000	0.000000	0.000
ENSDART00000168336.2	1532	1282.000	1.658538	21.919
ENSDART00000089589.6	1724	1474.000	0.000000	0.000
ENSDART00000152443.3	198	8.670	0.000000	0.000
ENSDART00000152126.3	465	215.000	0.000000	0.000
ENSDART00000189729.1	1401	1151.000	0.000000	0.000
ENSDART00000193931.1	4201	3951.000	0.000000	0.000
ENSDART00000024822.7	1033	783.000	15.981308	129.000
ENSDART00000185502.1	632	382.000	0.000000	0.000
ENSDART00000086867.6	4027	3777.000	1.899543	73.963
ENSDART00000082385.6	1233	983.000	14.506017	147.000
ENSDART00000061588.6	2766	2516.000	2.952430	76.578
ENSDART00000131637.2	943	693.000	2.578827	18.423
ENSDART00000152764.3	1047	797.000	1.754721	14.417
ENSDART00000191863.1	1253	1003.000	0.665155	6.878
ENSDART00000001376.7	949	699.000	9.297838	67.000
ENSDART00000140459.2	761	511.000	0.000000	0.000
ENSDART00000026634.7	1086	836.000	4.989380	43.000
ENSDART00000152981.3	4166	3916.000	0.000000	0.000
ENSDART00000152878.2	714	464.000	0.000000	0.000
ENSDART00000192628.1	6096	5846.000	0.000000	0.000
ENSDART00000189988.1	5887	5637.000	0.378581	22.000
ENSDART00000162295.2	493	243.000	4.893201	12.258
ENSDART00000171959.2	3475	3225.000	0.120314	4.000
ENSDART00000141399.2	4491	4241.000	0.594688	26.000
ENSDART00000025997.10	4728	4478.000	0.000000	0.000
ENSDART00000077848.5	2383	2133.000	0.000000	0.000
ENSDART00000164151.2	1902	1652.000	0.280768	4.782
ENSDART00000158835.2	981	731.000	0.000000	0.000
ENSDART00000124106.2	822	572.000	0.259987	1.533
ENSDART00000130673.4	2620	2370.000	1.391602	34.000
ENSDART00000079644.6	1969	1719.000	0.000000	0.000
ENSDART00000124737.3	2333	2083.000	0.000000	0.000
ENSDART00000128345.3	1662	1412.000	0.068699	1.000
ENSDART00000149528.3	499	249.000	312.434784	802.000
ENSDART00000108628.4	4052	3802.000	0.000000	0.000
ENSDART00000131064.3	3891	3641.000	1.020446	38.302
ENSDART00000186899.1	1317	1067.000	0.818207	9.000
ENSDART00000163246.2	3761	3511.000	0.323183	11.698
ENSDART00000163247.2	7722	7472.000	0.896098	69.025
ENSDART00000114293.4	816	566.000	0.191197	1.116
ENSDART00000165704.2	1207	957.000	0.000000	0.000
ENSDART00000166719.2	855	605.000	0.000000	0.000
ENSDART00000160059.2	693	443.000	0.000000	0.000
ENSDART00000141680.2	314	64.359	0.000000	0.000
ENSDART00000143343.2	569	319.000	0.000000	0.000
ENSDART00000134080.3	4088	3838.000	0.556035	22.000
ENSDART00000024775.10	3504	3254.000	0.000000	0.000
ENSDART00000092105.6	1947	1697.000	10.174721	178.000
ENSDART00000013961.7	2022	1772.000	1.806486	33.000
ENSDART00000147522.2	597	347.000	0.000000	0.000
ENSDART00000019858.8	553	292.000	0.000000	0.000
ENSDART00000098578.5	4211	3961.000	3.891984	158.925
ENSDART00000167283.2	2970	2720.000	0.180997	5.075
ENSDART00000180666.1	2991	2741.000	0.000000	0.000
ENSDART00000112214.4	2155	1905.000	0.000000	0.000
ENSDART00000151910.3	1156	906.000	0.000000	0.000
ENSDART00000109176.4	1047	797.000	0.000000	0.000
ENSDART00000051547.4	1315	1065.000	77.875504	855.000
ENSDART00000124379.3	706	456.000	0.000000	0.000
ENSDART00000132304.2	859	609.000	1.036920	6.510
ENSDART00000081450.5	1938	1688.000	0.965384	16.799
ENSDART00000138128.3	5498	5248.000	1.959280	106.000
ENSDART00000024104.7	2488	2238.000	11.399348	263.000
ENSDART00000025019.7	2760	2510.000	8.424946	218.000
ENSDART00000187252.1	3606	3356.000	0.000000	0.000
ENSDART00000111189.5	2348	2098.000	3.930048	85.000
ENSDART00000167964.2	853	603.000	1.061871	6.601
ENSDART00000171326.2	1002	752.000	2.811755	21.798
ENSDART00000131459.2	557	307.000	0.000000	0.000
ENSDART00000166142.2	794	544.000	0.356628	2.000
ENSDART00000158917.3	4046	3796.000	1.558791	61.000
ENSDART00000169254.2	740	490.000	0.000000	0.000
ENSDART00000172856.2	919	669.000	0.000000	0.000
ENSDART00000172757.2	853	603.000	0.000000	0.000
ENSDART00000147597.2	2458	2208.000	6.869558	156.366
ENSDART00000180305.1	718	468.000	0.000000	0.000
ENSDART00000022646.7	4317	4067.000	5.795841	243.000
ENSDART00000145032.2	808	558.000	0.000000	0.000
ENSDART00000149510.2	3162	2912.000	0.906200	27.204
ENSDART00000182530.1	2233	1983.000	0.000000	0.000
ENSDART00000102535.5	5899	5649.000	1.357009	79.026
ENSDART00000184049.1	2568	2318.000	0.781908	18.685
ENSDART00000148543.2	2614	2364.000	4.431601	108.000
ENSDART00000052461.7	1045	795.000	0.000000	0.000
ENSDART00000064833.5	3959	3709.000	2.066116	79.000
ENSDART00000150160.2	2476	2226.000	0.000000	0.000
ENSDART00000102147.6	2645	2395.000	0.000000	0.000
ENSDART00000162578.2	6568	6318.000	0.626472	40.803
ENSDART00000019667.8	1262	1012.000	5.847008	61.000
ENSDART00000149645.3	2523	2273.000	0.000000	0.000
ENSDART00000149137.2	2510	2260.000	0.000000	0.000
ENSDART00000149023.3	436	186.000	0.000000	0.000
ENSDART00000148811.2	516	266.000	0.000000	0.000
ENSDART00000185681.1	1443	1193.000	0.000000	0.000
ENSDART00000135698.3	849	599.000	0.000000	0.000
ENSDART00000037848.7	3893	3643.000	0.000000	0.000
ENSDART00000186781.1	3612	3362.000	0.115411	4.000
ENSDART00000088968.6	3217	2967.000	0.588490	18.000
ENSDART00000142492.4	1774	1524.000	7.765318	122.000
ENSDART00000151894.2	534	284.000	0.000000	0.000
ENSDART00000032996.6	872	622.000	176.514494	1131.844
ENSDART00000137536.2	681	431.000	0.000000	0.000
ENSDART00000139442.2	940	690.000	0.724915	5.156
ENSDART00000049944.9	1512	1262.000	9.003996	117.141
ENSDART00000128792.3	756	506.000	0.000000	0.000
ENSDART00000191717.1	1469	1219.000	12.552646	157.745
ENSDART00000161423.2	1159	909.000	0.576596	5.403
ENSDART00000188946.1	705	455.000	3.325129	15.597
ENSDART00000058007.5	2189	1939.000	4.299391	85.941
ENSDART00000192357.1	3671	3421.000	0.058383	2.059
ENSDART00000024647.8	3123	2873.000	1.890762	56.000
ENSDART00000031650.8	2302	2052.000	5.926008	125.359
ENSDART00000122858.4	1496	1246.000	0.238669	3.066
ENSDART00000078166.6	879	629.000	0.000000	0.000
ENSDART00000125803.3	783	533.000	0.000000	0.000
ENSDART00000193262.1	1187	937.000	7.214391	69.688
ENSDART00000045177.6	1655	1405.000	1.104658	16.000
ENSDART00000137839.2	534	284.000	0.000000	0.000
ENSDART00000127772.3	467	217.000	0.000000	0.000
ENSDART00000147973.2	725	475.000	0.000000	0.000
ENSDART00000140334.2	767	517.000	0.000000	0.000
ENSDART00000135425.2	701	451.000	0.000000	0.000
ENSDART00000131610.2	2344	2094.000	59.795147	1290.798
ENSDART00000133453.3	767	517.000	0.000000	0.000
ENSDART00000140147.3	790	540.000	0.000000	0.000
ENSDART00000186689.1	2270	2020.000	82.702206	1722.202
ENSDART00000159344.2	1422	1172.000	0.744902	9.000
ENSDART00000003097.8	1491	1241.000	0.000000	0.000
ENSDART00000167720.2	759	509.000	0.000000	0.000
ENSDART00000146183.2	535	285.000	0.000000	0.000
ENSDART00000146630.2	4729	4479.000	0.000000	0.000
ENSDART00000141077.3	5029	4779.000	0.076642	3.776
ENSDART00000087670.6	8333	8083.000	1.531057	127.579
ENSDART00000188893.1	8309	8059.000	0.000000	0.000
ENSDART00000137425.3	911	661.000	1.929950	13.151
ENSDART00000139843.2	568	318.000	0.000000	0.000
ENSDART00000153271.2	563	313.000	0.000000	0.000
ENSDART00000132119.2	3204	2954.000	1.977787	60.229
ENSDART00000135720.3	1194	944.000	0.000000	0.000
ENSDART00000129858.4	996	746.000	7.124791	54.793
ENSDART00000046035.7	1765	1515.000	33.283600	519.827
ENSDART00000084153.6	1987	1737.000	0.959451	17.181
ENSDART00000142315.4	2832	2582.000	2.585467	68.819
ENSDART00000173839.2	445	195.000	0.000000	0.000
ENSDART00000058546.5	1368	1118.000	19.955857	230.000
ENSDART00000172967.2	820	570.000	0.510541	3.000
ENSDART00000169804.2	521	271.000	0.000000	0.000
ENSDART00000160078.2	693	443.000	0.000000	0.000
ENSDART00000170209.2	4142	3892.000	8.817513	353.781
ENSDART00000184691.1	3482	3232.000	0.306703	10.219
ENSDART00000080042.7	3722	3472.000	0.000000	0.000
ENSDART00000108856.4	1913	1663.000	0.291650	5.000
ENSDART00000131739.3	893	643.000	5.430951	36.000
ENSDART00000170557.2	1041	791.000	0.490533	4.000
ENSDART00000165197.2	1160	910.000	0.000000	0.000
ENSDART00000063416.5	957	707.000	4.802120	35.000
ENSDART00000150037.2	540	290.000	0.000000	0.000
ENSDART00000149110.2	740	490.000	0.000000	0.000
ENSDART00000149481.2	523	273.000	1.065965	3.000
ENSDART00000149630.3	5850	5600.000	0.831453	48.000
ENSDART00000150056.2	795	545.000	0.000000	0.000
ENSDART00000088106.5	12453	12203.000	0.000000	0.000
ENSDART00000088100.5	5313	5063.000	0.000000	0.000
ENSDART00000132072.2	456	206.000	0.000000	0.000
ENSDART00000174115.2	1829	1579.000	0.000000	0.000
ENSDART00000037069.5	2286	2036.000	0.000000	0.000
ENSDART00000171036.2	5353	5103.000	0.399189	21.000
ENSDART00000092258.6	2542	2280.000	3.446153	81.000
ENSDART00000138221.2	1812	1562.000	0.310508	5.000
ENSDART00000067409.4	1791	1541.000	0.000000	0.000
ENSDART00000074829.5	888	638.000	0.000000	0.000
ENSDART00000172276.2	2154	1904.000	0.875915	17.193
ENSDART00000169262.2	1960	1710.000	6.374670	112.375
ENSDART00000154495.3	3966	3716.000	2.955711	113.228
ENSDART00000038574.6	1217	967.000	13.539546	134.973
ENSDART00000141144.2	929	679.000	0.818515	5.729
ENSDART00000149565.2	990	740.000	0.301203	2.298
ENSDART00000027393.8	1977	1727.000	41.940469	746.692
ENSDART00000148299.2	812	562.000	4.240340	24.567
ENSDART00000187606.1	1268	1018.000	0.000000	0.000
ENSDART00000138533.2	781	531.000	1.098570	6.014
ENSDART00000134751.2	386	136.000	5.078323	7.120
ENSDART00000064076.5	1126	876.000	5.736050	51.800
ENSDART00000191303.1	5387	5137.000	0.976248	51.699
ENSDART00000170115.2	1189	939.000	0.000000	0.000
ENSDART00000100918.6	696	446.000	148.914981	684.682
ENSDART00000165748.2	630	380.000	0.000000	0.000
ENSDART00000152638.3	392	142.000	0.000000	0.000
ENSDART00000152466.2	1414	1164.000	10.721927	128.659
ENSDART00000188011.1	777	527.000	1.351159	7.341
ENSDART00000149757.3	1377	1127.000	0.109851	1.276
ENSDART00000104888.4	2176	1926.000	10.727726	213.000
ENSDART00000139912.3	1928	1678.000	0.771726	13.350
ENSDART00000015801.10	5771	5521.000	2.125717	120.987
ENSDART00000040793.6	1948	1698.000	3.998938	70.000
ENSDART00000032151.7	1398	1148.000	260.251469	3080.000
ENSDART00000122458.4	1995	1745.000	3.780053	68.000
ENSDART00000165856.2	2122	1872.000	2.331799	45.000
ENSDART00000002449.13	2481	2231.000	5.095562	117.195
ENSDART00000158972.3	2871	2621.000	0.398758	10.774
ENSDART00000105236.5	1358	1094.000	1.152684	13.000
ENSDART00000147081.2	557	307.000	0.000000	0.000
ENSDART00000140085.2	810	560.000	0.000000	0.000
ENSDART00000037585.7	1830	1580.000	0.000000	0.000
ENSDART00000063857.8	1831	1581.000	1.346380	21.944
ENSDART00000152816.2	772	522.000	5.058764	27.223
ENSDART00000161314.3	4707	4457.000	3.162527	145.309
ENSDART00000152549.2	1532	1282.000	0.000000	0.000
ENSDART00000147877.2	752	502.000	0.000000	0.000
ENSDART00000139047.2	3496	3246.000	0.000000	0.000
ENSDART00000138761.2	921	671.000	0.000000	0.000
ENSDART00000185314.1	4132	3882.000	0.000000	0.000
ENSDART00000023766.9	3751	3501.000	0.554143	20.000
ENSDART00000172107.2	4074	3824.000	0.000000	0.000
ENSDART00000183413.1	4053	3803.000	0.000000	0.000
ENSDART00000138501.2	820	570.000	3.719424	21.856
ENSDART00000189725.1	4526	4276.000	0.230126	10.144
ENSDART00000168110.3	7434	7184.000	0.540390	40.021
ENSDART00000017445.7	3694	3444.000	39.516538	1403.000
ENSDART00000149412.2	1195	945.000	1.604209	15.628
ENSDART00000027811.10	6821	6571.000	0.541434	36.677
ENSDART00000044652.7	1576	1326.000	0.000000	0.000
ENSDART00000101479.5	2478	2228.000	0.478919	11.000
ENSDART00000036463.9	2193	1943.000	0.000000	0.000
ENSDART00000135927.3	803	553.000	0.000000	0.000
ENSDART00000086201.5	15711	15461.000	0.018822	3.000
ENSDART00000183483.1	587	337.000	0.000000	0.000
ENSDART00000171263.2	406	156.000	0.000000	0.000
ENSDART00000163297.2	904	654.000	1.631546	11.000
ENSDART00000141088.2	456	206.000	0.000000	0.000
ENSDART00000124698.4	3219	2969.000	9.348496	286.133
ENSDART00000130171.4	2671	2421.000	0.000000	0.000
ENSDART00000147402.2	710	460.000	0.000000	0.000
ENSDART00000017188.8	2826	2576.000	15.132863	401.867
ENSDART00000115046.4	1147	882.000	1.459253	13.268
ENSDART00000077122.6	1008	758.000	0.679716	5.311
ENSDART00000138343.2	880	630.000	0.614736	3.993
ENSDART00000151661.3	4085	3835.000	2.048821	81.000
ENSDART00000104884.5	501	251.000	0.000000	0.000
ENSDART00000190968.1	660	410.000	0.000000	0.000
ENSDART00000146260.2	967	717.000	20.215595	149.424
ENSDART00000146514.2	501	251.000	0.000000	0.000
ENSDART00000135242.2	572	322.000	0.000000	0.000
ENSDART00000080510.6	582	332.000	229.483377	785.425
ENSDART00000150209.3	1894	1644.000	10.738755	182.000
ENSDART00000049676.8	3393	3143.000	0.640280	20.746
ENSDART00000183593.1	5115	4865.000	0.039920	2.002
ENSDART00000015632.9	1884	1634.000	3.519831	59.291
ENSDART00000150901.2	901	651.000	0.000000	0.000
ENSDART00000132213.2	966	716.000	0.000000	0.000
ENSDART00000182608.1	6022	5772.000	1.181937	70.329
ENSDART00000138413.2	346	96.006	1.037032	1.026
ENSDART00000136380.3	924	674.000	0.000000	0.000
ENSDART00000141034.2	480	230.000	0.000000	0.000
ENSDART00000142605.4	5743	5493.000	1.013611	57.398
ENSDART00000088004.7	7015	6765.000	0.119051	8.303
ENSDART00000192952.1	5322	5072.000	0.000000	0.000
ENSDART00000186445.1	4496	4246.000	0.000000	0.000
ENSDART00000172349.2	4907	4657.000	0.000000	0.000
ENSDART00000193537.1	2660	2410.000	0.000000	0.000
ENSDART00000181466.1	5396	5146.000	0.000000	0.000
ENSDART00000153853.2	1289	1039.000	9.237701	98.945
ENSDART00000129380.2	4831	4581.000	3.749256	177.060
ENSDART00000141183.2	493	243.000	0.000000	0.000
ENSDART00000134104.3	406	156.000	0.000000	0.000
ENSDART00000132096.3	2259	2009.000	2.317921	48.006
ENSDART00000135642.3	521	271.000	0.000000	0.000
ENSDART00000099473.3	1169	919.000	0.000000	0.000
ENSDART00000108507.4	11013	10763.000	0.063088	7.000
ENSDART00000165246.2	756	506.000	0.000000	0.000
ENSDART00000105564.4	1692	1442.000	7.063312	105.000
ENSDART00000139044.3	1050	800.000	0.363761	3.000
ENSDART00000017307.8	2071	1821.000	2.397104	45.000
ENSDART00000174159.2	1755	1505.000	0.000000	0.000
ENSDART00000156019.3	6123	5873.000	2.691790	162.973
ENSDART00000181645.1	4281	4031.000	0.024703	1.027
ENSDART00000181330.1	4284	4034.000	0.000000	0.000
ENSDART00000127177.4	598	348.000	11.687652	41.930
ENSDART00000173899.2	339	89.016	0.000000	0.000
ENSDART00000182718.1	469	219.000	26.164301	59.070
ENSDART00000146664.2	1158	908.000	3.813888	35.700
ENSDART00000175588.2	10569	10319.000	0.830055	88.300
ENSDART00000156556.2	774	524.000	0.000000	0.000
ENSDART00000156778.2	305	55.860	0.000000	0.000
ENSDART00000156228.3	920	670.000	0.000000	0.000
ENSDART00000155760.2	1509	1259.000	0.823643	10.690
ENSDART00000157126.3	501	251.000	0.000000	0.000
ENSDART00000156311.3	1451	1201.000	5.678819	70.310
ENSDART00000185660.1	1112	862.000	0.000000	0.000
ENSDART00000148524.3	1495	1245.000	4.051529	52.000
ENSDART00000149090.2	530	280.000	0.000000	0.000
ENSDART00000130062.3	6394	6144.000	7.133178	451.804
ENSDART00000150980.2	472	222.000	2.707415	6.196
ENSDART00000136143.3	2477	2227.000	0.000000	0.000
ENSDART00000152154.3	1348	1098.000	1.260344	14.266
ENSDART00000152261.2	308	58.652	6.211926	3.756
ENSDART00000187639.1	1249	999.000	0.000000	0.000
ENSDART00000141350.2	518	268.000	0.723902	2.000
ENSDART00000020725.10	3843	3593.000	2.915754	108.000
ENSDART00000144319.2	770	520.000	0.000000	0.000
ENSDART00000155163.2	2441	2191.000	0.000000	0.000
ENSDART00000177384.2	783	533.000	0.000000	0.000
ENSDART00000135571.2	665	415.000	0.000000	0.000
ENSDART00000143962.3	1908	1658.000	0.000000	0.000
ENSDART00000143720.2	573	323.000	0.000000	0.000
ENSDART00000045533.3	1548	1298.000	3.288231	44.000
ENSDART00000146576.3	4936	4686.000	5.788906	279.650
ENSDART00000191378.1	2964	2714.000	0.000000	0.000
ENSDART00000084061.7	3033	2783.000	1.162439	33.350
ENSDART00000157144.2	402	152.000	0.000000	0.000
ENSDART00000153872.2	532	282.000	0.343982	1.000
ENSDART00000156760.3	4421	4171.000	0.000000	0.000
ENSDART00000035812.10	2898	2648.000	0.000000	0.000
ENSDART00000136553.2	1057	807.000	0.000000	0.000
ENSDART00000131075.3	789	539.000	6.838789	38.000
ENSDART00000143529.2	718	468.000	0.000000	0.000
ENSDART00000087280.5	2190	1940.000	0.100003	2.000
ENSDART00000080487.6	1637	1387.000	48.404073	692.108
ENSDART00000180036.1	6190	5940.000	0.797100	48.811
ENSDART00000140993.2	702	452.000	0.000000	0.000
ENSDART00000063835.6	1747	1497.000	0.064798	1.000
ENSDART00000155480.3	3439	3189.000	0.000000	0.000
ENSDART00000109144.4	2604	2354.000	0.000000	0.000
ENSDART00000161393.2	3160	2910.000	4.281847	128.452
ENSDART00000158442.2	687	437.000	0.000000	0.000
ENSDART00000161725.3	6453	6203.000	0.196231	12.548
ENSDART00000173925.2	844	594.000	0.807326	4.944
ENSDART00000173560.2	13930	13680.000	1.286457	181.425
ENSDART00000173884.2	641	391.000	1.231543	4.964
ENSDART00000133769.2	778	528.000	0.000000	0.000
ENSDART00000140154.2	832	582.000	0.666686	4.000
ENSDART00000028270.7	2651	2401.000	0.000000	0.000
ENSDART00000147182.3	828	578.000	2.349549	14.000
ENSDART00000047916.6	1289	1039.000	1.697489	18.182
ENSDART00000169230.2	820	570.000	2.722886	16.000
ENSDART00000174144.2	849	599.000	0.000000	0.000
ENSDART00000174304.2	552	302.000	0.000000	0.000
ENSDART00000083929.6	4579	4329.000	5.962359	266.086
ENSDART00000138644.3	5881	5631.000	0.708953	41.155
ENSDART00000161144.2	6070	5820.000	0.000000	0.000
ENSDART00000180265.1	2204	1954.000	0.000000	0.000
ENSDART00000163556.2	2109	1859.000	0.878995	16.845
ENSDART00000074750.7	1982	1732.000	0.000000	0.000
ENSDART00000193812.1	1980	1730.000	0.000000	0.000
ENSDART00000156306.2	1926	1676.000	0.578776	10.000
ENSDART00000193889.1	1272	1022.000	0.000000	0.000
ENSDART00000147255.2	901	651.000	0.000000	0.000
ENSDART00000089689.6	1553	1303.000	3.007325	40.396
ENSDART00000076600.6	1661	1411.000	0.382589	5.565
ENSDART00000184147.1	1599	1349.000	0.000000	0.000
ENSDART00000180419.1	906	656.000	0.000000	0.000
ENSDART00000137756.2	4236	3986.000	0.000000	0.000
ENSDART00000184624.1	9885	9635.000	0.000000	0.000
ENSDART00000178422.2	9786	9536.000	0.119814	11.779
ENSDART00000164183.2	2800	2550.000	0.000000	0.000
ENSDART00000182910.1	2983	2733.000	0.049360	1.391
ENSDART00000189739.1	3280	3030.000	0.979334	30.591
ENSDART00000130888.4	7824	7574.000	0.334255	26.099
ENSDART00000050855.4	7781	7531.000	0.629872	48.901
ENSDART00000189255.1	2314	2064.000	0.000000	0.000
ENSDART00000160536.2	1934	1684.000	7.315533	127.000
ENSDART00000022015.6	2162	1912.000	14.408369	284.000
ENSDART00000149926.2	966	716.000	0.000000	0.000
ENSDART00000148345.2	555	305.000	0.000000	0.000
ENSDART00000101841.4	845	595.000	6.146487	37.702
ENSDART00000081325.5	827	577.000	160.936995	957.298
ENSDART00000139122.4	3796	3546.000	2.780428	101.640
ENSDART00000178832.2	1382	1132.000	0.000000	0.000
ENSDART00000171491.2	1013	763.000	0.254267	2.000
ENSDART00000017599.8	2143	1893.000	0.000000	0.000
ENSDART00000166045.2	1201	951.000	0.000000	0.000
ENSDART00000186028.1	2520	2270.000	0.000000	0.000
ENSDART00000155692.3	4417	4167.000	0.000000	0.000
ENSDART00000155616.2	918	668.000	0.000000	0.000
ENSDART00000122366.3	7378	7128.000	0.244996	18.003
ENSDART00000144655.2	786	536.000	0.000000	0.000
ENSDART00000152397.3	538	288.000	0.605124	1.797
ENSDART00000152751.3	614	364.000	0.000000	0.000
ENSDART00000137757.3	1767	1517.000	3.657805	57.203
ENSDART00000065710.4	2469	2219.000	0.000000	0.000
ENSDART00000138214.2	2658	2408.000	0.781337	19.396
ENSDART00000132307.2	794	544.000	1.986416	11.140
ENSDART00000097939.5	1232	982.000	0.144624	1.464
ENSDART00000093113.6	6703	6453.000	7.940668	528.244
ENSDART00000185909.1	1380	1130.000	0.000000	0.000
ENSDART00000133558.4	1069	819.000	0.000000	0.000
ENSDART00000150485.2	314	64.359	0.000000	0.000
ENSDART00000143963.4	13853	13603.000	0.000000	0.000
ENSDART00000186577.1	16050	15800.000	0.032057	5.222
ENSDART00000092381.6	14094	13844.000	0.000000	0.000
ENSDART00000191054.1	16347	16097.000	0.000000	0.000
ENSDART00000191584.1	18489	18239.000	0.000000	0.000
ENSDART00000190471.1	16450	16200.000	0.000000	0.000
ENSDART00000132758.2	2570	2320.000	0.000000	0.000
ENSDART00000174229.2	1221	971.000	0.000000	0.000
ENSDART00000140670.2	557	307.000	0.000000	0.000
ENSDART00000105308.5	526	276.000	0.000000	0.000
ENSDART00000060714.6	3578	3328.000	0.174885	6.000
ENSDART00000144478.2	886	636.000	0.000000	0.000
ENSDART00000170873.2	1487	1237.000	59.633536	760.459
ENSDART00000163957.2	950	700.000	2.144359	15.474
ENSDART00000169749.2	881	631.000	2.008699	13.067
ENSDART00000133427.2	565	315.000	0.000000	0.000
ENSDART00000146268.2	579	329.000	0.000000	0.000
ENSDART00000127214.4	2748	2498.000	4.091926	105.375
ENSDART00000142904.2	955	705.000	0.000000	0.000
ENSDART00000136838.2	723	473.000	0.000000	0.000
ENSDART00000184736.1	5705	5455.000	0.508780	28.611
ENSDART00000182541.1	5905	5655.000	0.000000	0.000
ENSDART00000030205.7	2641	2391.000	27.222456	671.000
ENSDART00000135786.2	769	519.000	0.000000	0.000
ENSDART00000170540.2	406	156.000	0.000000	0.000
ENSDART00000163476.2	3636	3386.000	0.000000	0.000
ENSDART00000170250.2	797	547.000	0.703353	3.966
ENSDART00000171106.2	555	305.000	4.804401	15.106
ENSDART00000172686.2	3545	3295.000	0.000000	0.000
ENSDART00000159231.2	1266	1016.000	7.388202	77.383
ENSDART00000162437.2	2186	1936.000	0.989409	19.747
ENSDART00000160521.2	4925	4675.000	3.353714	161.630
ENSDART00000138914.2	1871	1621.000	0.824474	13.778
ENSDART00000186670.1	1353	1103.000	0.368631	4.192
ENSDART00000061049.5	1163	913.000	0.531231	5.000
ENSDART00000111858.4	624	374.000	37.348679	144.000
ENSDART00000140474.2	560	310.000	1.064656	3.402
ENSDART00000135754.2	4046	3796.000	3.413947	133.598
ENSDART00000186638.1	3276	3026.000	0.000000	0.000
ENSDART00000149582.2	661	411.000	0.267628	1.134
ENSDART00000014379.8	1679	1429.000	55.246538	813.866
ENSDART00000139243.2	533	283.000	0.000000	0.000
ENSDART00000179865.1	2892	2642.000	0.000000	0.000
ENSDART00000146839.2	1377	1127.000	0.349716	4.063
ENSDART00000026694.9	1352	1102.000	2.459129	27.937
ENSDART00000162555.2	1076	826.000	1.526679	13.000
ENSDART00000193877.1	705	455.000	0.000000	0.000
ENSDART00000142119.2	601	351.000	0.000000	0.000
ENSDART00000147826.3	3243	2993.000	1.782683	55.004
ENSDART00000023163.5	2406	2156.000	0.000000	0.000
ENSDART00000172231.2	1733	1483.000	2.483259	37.965
ENSDART00000055767.6	2361	2111.000	1.148778	25.000
ENSDART00000147902.3	2976	2726.000	0.000000	0.000
ENSDART00000090855.5	3744	3494.000	0.000000	0.000
ENSDART00000191290.1	3615	3365.000	0.000000	0.000
ENSDART00000149933.2	550	300.000	0.303116	0.937
ENSDART00000067488.7	754	504.000	25.210508	130.987
ENSDART00000156461.2	795	545.000	0.000000	0.000
ENSDART00000129803.4	3528	3278.000	0.917354	31.000
ENSDART00000155294.2	753	503.000	0.000000	0.000
ENSDART00000065693.6	1670	1420.000	0.068312	1.000
ENSDART00000123457.4	4071	3821.000	2.183262	86.000
ENSDART00000013217.9	732	482.000	45.621955	226.692
ENSDART00000145246.2	768	518.000	0.619433	3.308
ENSDART00000146667.3	1057	807.000	0.000000	0.000
ENSDART00000122709.4	5442	5192.000	0.023990	1.284
ENSDART00000111298.4	946	696.000	0.000000	0.000
ENSDART00000188323.1	6286	6036.000	1.629292	101.383
ENSDART00000190033.1	1827	1577.000	0.000000	0.000
ENSDART00000112639.5	1133	883.000	0.219712	2.000
ENSDART00000101958.4	689	439.000	0.000000	0.000
ENSDART00000141094.3	2344	2094.000	0.000000	0.000
ENSDART00000174358.2	1282	1032.000	0.000000	0.000
ENSDART00000169101.2	737	487.000	0.381064	1.913
ENSDART00000036240.8	1143	893.000	1.204321	11.087
ENSDART00000174150.2	1615	1365.000	0.000000	0.000
ENSDART00000132828.3	2069	1819.000	1.653154	31.000
ENSDART00000051886.7	924	674.000	0.000000	0.000
ENSDART00000143844.3	3685	3435.000	1.073103	38.000
ENSDART00000181986.1	2640	2390.000	0.000000	0.000
ENSDART00000173776.2	688	438.000	0.000000	0.000
ENSDART00000036729.7	2373	2123.000	9.092591	199.000
ENSDART00000093279.5	1228	978.000	8.433751	85.031
ENSDART00000126831.2	2272	2022.000	0.000000	0.000
ENSDART00000171130.2	604	354.000	0.000000	0.000
ENSDART00000056790.7	847	597.000	12.348768	76.000
ENSDART00000076800.6	1009	759.000	12.780345	100.000
ENSDART00000153731.2	3551	3301.000	3.967095	135.000
ENSDART00000041740.7	1797	1547.000	0.877854	14.000
ENSDART00000165328.2	817	567.000	0.198922	1.163
ENSDART00000172319.2	851	601.000	0.000000	0.000
ENSDART00000027864.9	848	598.000	0.000000	0.000
ENSDART00000160560.3	2649	2399.000	3.956019	97.837
ENSDART00000166009.2	936	686.000	0.000000	0.000
ENSDART00000159815.3	4165	3915.000	0.000000	0.000
ENSDART00000110857.5	2356	2106.000	2.671493	58.000
ENSDART00000152440.3	794	544.000	0.000000	0.000
ENSDART00000062841.7	1581	1331.000	0.000000	0.000
ENSDART00000144113.4	6058	5808.000	1.641296	98.272
ENSDART00000097530.5	2846	2596.000	0.000000	0.000
ENSDART00000192739.1	3068	2818.000	0.440092	12.785
ENSDART00000181795.1	3242	2992.000	0.000000	0.000
ENSDART00000186176.1	3347	3097.000	0.000000	0.000
ENSDART00000040680.7	2649	2399.000	1.657822	41.000
ENSDART00000075056.7	2513	2263.000	11.938429	278.514
ENSDART00000138294.2	805	555.000	0.000000	0.000
ENSDART00000045555.5	2482	2232.000	0.000000	0.000
ENSDART00000064462.5	1434	1184.000	1.146993	14.000
ENSDART00000110826.3	750	500.000	0.000000	0.000
ENSDART00000146406.2	777	527.000	0.000000	0.000
ENSDART00000134270.2	195	8.348	11.620320	1.000
ENSDART00000147412.2	704	454.000	2.200397	10.298
ENSDART00000145268.3	823	573.000	2.031473	12.000
ENSDART00000167023.2	1045	795.000	0.000000	0.000
ENSDART00000113089.6	2798	2548.000	0.000000	0.000
ENSDART00000127417.3	2349	2099.000	0.000000	0.000
ENSDART00000166859.2	2457	2207.000	0.000000	0.000
ENSDART00000131632.3	2040	1790.000	0.975447	18.000
ENSDART00000134226.4	2846	2596.000	0.000000	0.000
ENSDART00000141120.3	649	387.000	0.250669	1.000
ENSDART00000136973.2	504	254.000	0.000000	0.000
ENSDART00000087037.6	2843	2593.000	0.000000	0.000
ENSDART00000175701.2	4641	4391.000	2.331380	105.534
ENSDART00000031676.6	2061	1811.000	7.391711	138.000
ENSDART00000141883.2	317	67.261	0.000000	0.000
ENSDART00000123917.4	5127	4877.000	1.368476	68.803
ENSDART00000003482.7	2259	1994.000	12.064543	248.000
ENSDART00000146087.2	512	262.000	0.000000	0.000
ENSDART00000082085.5	1276	1026.000	1.725133	18.247
ENSDART00000138315.3	1153	903.000	0.000000	0.000
ENSDART00000138535.2	1295	1045.000	0.000000	0.000
ENSDART00000164451.2	1155	905.000	0.000000	0.000
ENSDART00000154269.2	1608	1358.000	0.857168	12.000
ENSDART00000183874.1	1275	1025.000	0.000000	0.000
ENSDART00000131025.3	1257	1007.000	0.000000	0.000
ENSDART00000161325.2	365	115.000	7.201820	8.538
ENSDART00000158992.2	1801	1551.000	0.000000	0.000
ENSDART00000169993.2	1814	1564.000	20.123867	324.462
ENSDART00000145044.3	1191	941.000	0.000000	0.000
ENSDART00000148416.2	540	290.000	0.000000	0.000
ENSDART00000045609.7	2147	1897.000	3.221496	63.000
ENSDART00000153392.2	452	202.000	0.000000	0.000
ENSDART00000153093.2	506	256.000	0.000000	0.000
ENSDART00000050114.3	1167	917.000	0.000000	0.000
ENSDART00000176856.2	1886	1636.000	0.118585	2.000
ENSDART00000160097.2	2488	2238.000	0.173228	3.997
ENSDART00000141493.2	1618	1368.000	0.000000	0.000
ENSDART00000022998.9	981	731.000	0.000000	0.000
ENSDART00000123842.4	2086	1836.000	2.469674	46.744
ENSDART00000058627.5	2016	1766.000	0.783041	14.256
ENSDART00000157353.3	2923	2673.000	0.134580	3.708
ENSDART00000121562.3	2286	2036.000	0.490327	10.292
ENSDART00000140018.3	976	726.000	0.284635	2.130
ENSDART00000136981.3	530	280.000	0.000000	0.000
ENSDART00000067272.5	911	661.000	0.000000	0.000
ENSDART00000150501.2	627	377.000	0.000000	0.000
ENSDART00000149417.3	655	405.000	0.239513	1.000
ENSDART00000015136.10	1434	1184.000	10.404863	127.000
ENSDART00000134658.3	2220	1970.000	0.000000	0.000
ENSDART00000011725.10	2752	2502.000	0.348931	9.000
ENSDART00000147169.2	1133	883.000	0.000000	0.000
ENSDART00000058248.6	1272	1022.000	0.000000	0.000
ENSDART00000024869.10	1540	1290.000	0.075196	1.000
ENSDART00000173806.2	727	477.000	0.000000	0.000
ENSDART00000173365.2	720	470.000	0.239077	1.158
ENSDART00000086018.5	4391	4141.000	0.890149	38.000
ENSDART00000138720.2	927	677.000	0.000000	0.000
ENSDART00000052627.7	1233	983.000	0.000000	0.000
ENSDART00000032527.4	1017	767.000	7.714696	61.000
ENSDART00000077822.4	2400	2150.000	0.266675	5.911
ENSDART00000162279.2	1099	849.000	1.930026	16.892
ENSDART00000168471.2	1293	1043.000	1.638672	17.619
ENSDART00000143005.4	17739	17489.000	0.798697	144.000
ENSDART00000113392.4	758	508.000	5.033388	26.360
ENSDART00000166249.2	2871	2621.000	0.000000	0.000
ENSDART00000053768.7	3717	3467.000	0.000000	0.000
ENSDART00000127709.3	3795	3545.000	0.000000	0.000
ENSDART00000171350.2	1449	1199.000	0.245833	3.039
ENSDART00000189816.1	1564	1314.000	0.681336	9.229
ENSDART00000185104.1	6749	6499.000	5.041377	337.762
ENSDART00000160096.2	2133	1883.000	0.000000	0.000
ENSDART00000191559.1	6829	6579.000	0.000000	0.000
ENSDART00000131580.2	1740	1490.000	28.460455	437.163
ENSDART00000050671.8	1744	1494.000	6.871789	105.837
ENSDART00000153797.2	851	601.000	0.000000	0.000
ENSDART00000156415.3	8087	7837.000	0.176509	14.260
ENSDART00000090174.6	6294	6044.000	0.000000	0.000
ENSDART00000147343.4	3476	3226.000	16.117021	536.000
ENSDART00000185731.1	2781	2531.000	0.000000	0.000
ENSDART00000155204.2	750	500.000	0.000000	0.000
ENSDART00000077059.5	2456	2206.000	22.601745	514.000
ENSDART00000151304.2	805	555.000	0.000000	0.000
ENSDART00000146097.3	2369	2119.000	0.293664	6.415
ENSDART00000110157.3	1972	1722.000	2.680536	47.585
ENSDART00000146436.2	3605	3355.000	1.665327	57.598
ENSDART00000027020.9	6392	6142.000	1.938624	122.749
ENSDART00000125638.5	1636	1386.000	0.349938	5.000
ENSDART00000166783.2	1353	1103.000	0.000000	0.000
ENSDART00000155930.2	520	270.000	0.758826	2.112
ENSDART00000123550.4	1750	1500.000	19.134638	295.888
ENSDART00000156723.3	463	213.000	0.000000	0.000
ENSDART00000154281.2	650	400.000	0.000000	0.000
ENSDART00000156612.2	879	629.000	0.000000	0.000
ENSDART00000185142.1	3027	2777.000	0.000000	0.000
ENSDART00000179975.1	1277	1027.000	0.000000	0.000
ENSDART00000105150.5	1467	1217.000	1.351883	16.961
ENSDART00000031173.8	588	338.000	961.131488	3349.000
ENSDART00000149548.2	3582	3332.000	0.000000	0.000
ENSDART00000089034.6	5472	5222.000	1.263154	68.000
ENSDART00000089325.5	3708	3458.000	2.075827	74.000
ENSDART00000132310.4	2749	2499.000	0.000000	0.000
ENSDART00000061122.4	2547	2297.000	0.000000	0.000
ENSDART00000055866.7	663	413.000	1.409242	6.000
ENSDART00000138249.3	1279	1029.000	3.865030	41.000
ENSDART00000153213.2	779	529.000	0.000000	0.000
ENSDART00000153149.3	1003	753.000	0.000000	0.000
ENSDART00000163993.2	131	4.401	22.075252	1.002
ENSDART00000167006.2	477	227.000	0.000000	0.000
ENSDART00000128122.3	3129	2879.000	0.000000	0.000
ENSDART00000164459.2	2866	2616.000	2.846194	76.757
ENSDART00000004871.7	1540	1290.000	0.000000	0.000
ENSDART00000146179.2	597	347.000	0.000000	0.000
ENSDART00000134738.3	1310	1060.000	0.000000	0.000
ENSDART00000139541.3	885	635.000	0.000000	0.000
ENSDART00000101926.6	1243	993.000	18.528234	189.670
ENSDART00000135968.2	876	626.000	0.000000	0.000
ENSDART00000041349.6	981	731.000	48.567760	366.000
ENSDART00000143555.4	3752	3502.000	0.000000	0.000
ENSDART00000141991.2	524	274.000	0.354025	1.000
ENSDART00000036350.9	3168	2918.000	0.033243	1.000
ENSDART00000061843.8	4562	4312.000	5.781476	257.000
ENSDART00000125007.3	488	238.000	0.000000	0.000
ENSDART00000160145.2	5157	4907.000	3.755968	190.000
ENSDART00000136316.3	1989	1739.000	0.000000	0.000
ENSDART00000139125.3	2057	1807.000	7.246495	134.990
ENSDART00000171589.2	1526	1276.000	3.040841	40.000
ENSDART00000157028.2	5003	4753.000	1.265343	62.000
ENSDART00000183617.1	1827	1577.000	0.000000	0.000
ENSDART00000084932.7	1881	1631.000	0.000000	0.000
ENSDART00000143082.2	572	322.000	2.479907	8.232
ENSDART00000109635.3	663	413.000	5.636968	24.000
ENSDART00000173844.2	586	336.000	0.000000	0.000
ENSDART00000132477.4	1315	1065.000	0.000000	0.000
ENSDART00000151913.2	376	126.000	0.000000	0.000
ENSDART00000166868.2	490	240.000	0.000000	0.000
ENSDART00000165308.2	2092	1842.000	10.012055	190.120
ENSDART00000133269.2	1535	1285.000	0.569980	7.551
ENSDART00000113598.5	2877	2627.000	0.570476	15.449
ENSDART00000165376.2	268	27.847	16.239879	4.662
ENSDART00000166539.2	4952	4702.000	1.286039	62.338
ENSDART00000060191.4	4073	3823.000	5.937395	234.000
ENSDART00000131587.2	2583	2333.000	0.000000	0.000
ENSDART00000159347.2	656	406.000	32.493555	136.000
ENSDART00000110466.4	1916	1666.000	0.000000	0.000
ENSDART00000143937.2	877	627.000	0.000000	0.000
ENSDART00000132233.2	692	442.000	0.000000	0.000
ENSDART00000140739.2	2444	2194.000	0.000000	0.000
ENSDART00000007208.8	2329	2079.000	0.000000	0.000
ENSDART00000169897.2	1750	1500.000	0.129337	2.000
ENSDART00000163405.2	1750	1500.000	0.000000	0.000
ENSDART00000172098.2	1212	962.000	0.000000	0.000
ENSDART00000163855.2	1630	1380.000	0.140584	2.000
ENSDART00000170957.2	2528	2278.000	7.597038	178.408
ENSDART00000113913.4	430	180.000	0.000000	0.000
ENSDART00000164888.2	1887	1637.000	2.429515	41.000
ENSDART00000170731.2	813	563.000	0.000000	0.000
ENSDART00000157561.2	350	100.003	0.000000	0.000
ENSDART00000162621.2	451	201.000	0.000000	0.000
ENSDART00000104107.5	2271	2021.000	0.000000	0.000
ENSDART00000193291.1	6818	6568.000	0.029461	1.995
ENSDART00000046115.5	1943	1693.000	0.687557	12.000
ENSDART00000060015.8	3279	3029.000	3.664038	114.413
ENSDART00000060184.6	1257	1007.000	0.249215	2.587
ENSDART00000101134.4	2070	1820.000	0.000000	0.000
ENSDART00000166500.2	1484	1234.000	1.100518	14.000
ENSDART00000143732.2	1398	1148.000	0.478847	5.667
ENSDART00000133109.4	510	260.000	273.654457	733.485
ENSDART00000052063.6	369	119.000	352.831652	432.843
ENSDART00000154802.3	287	40.470	1085.803721	453.004
ENSDART00000148722.2	1408	1158.000	0.000000	0.000
ENSDART00000149626.2	772	522.000	0.000000	0.000
ENSDART00000067824.7	2233	1983.000	0.745470	15.239
ENSDART00000136056.2	2809	2559.000	2.547981	67.217
ENSDART00000097644.5	3731	3481.000	0.662733	23.783
ENSDART00000134816.2	3968	3718.000	0.355124	13.611
ENSDART00000175075.2	1923	1673.000	0.000000	0.000
ENSDART00000016197.7	3800	3550.000	18.564114	679.389
ENSDART00000058779.6	2737	2487.000	37.496582	961.353
ENSDART00000132186.2	990	740.000	0.000000	0.000
ENSDART00000152727.2	739	489.000	0.000000	0.000
ENSDART00000152697.2	459	209.000	0.000000	0.000
ENSDART00000133881.2	597	347.000	0.924424	3.307
ENSDART00000152269.2	2185	1935.000	4.872377	97.194
ENSDART00000152655.2	824	574.000	0.700662	4.146
ENSDART00000152135.2	916	666.000	0.000000	0.000
ENSDART00000129870.3	1899	1649.000	0.000000	0.000
ENSDART00000139318.3	5217	4967.000	0.000000	0.000
ENSDART00000135487.2	353	103.002	0.000000	0.000
ENSDART00000140380.3	764	514.000	0.000000	0.000
ENSDART00000074380.7	2440	2190.000	0.000000	0.000
ENSDART00000150880.3	595	345.000	0.000000	0.000
ENSDART00000143797.2	433	183.000	0.000000	0.000
ENSDART00000148117.2	440	190.000	0.000000	0.000
ENSDART00000101017.3	1526	1276.000	0.000000	0.000
ENSDART00000191296.1	2133	1883.000	0.000000	0.000
ENSDART00000122491.3	1608	1358.000	0.000000	0.000
ENSDART00000149139.2	480	230.000	0.000000	0.000
ENSDART00000148907.3	1653	1403.000	0.000000	0.000
ENSDART00000149619.2	731	481.000	0.000000	0.000
ENSDART00000047920.9	3119	2869.000	0.270485	8.000
ENSDART00000162811.2	278	33.967	0.000000	0.000
ENSDART00000171826.2	3973	3723.000	0.123126	4.726
ENSDART00000166488.2	437	187.000	0.000000	0.000
ENSDART00000161001.2	818	568.000	0.000000	0.000
ENSDART00000022526.11	1664	1414.000	0.343009	5.000
ENSDART00000185680.1	1889	1639.000	0.000000	0.000
ENSDART00000170047.2	1557	1307.000	0.000000	0.000
ENSDART00000188999.1	1344	1094.000	0.000000	0.000
ENSDART00000078148.5	3745	3495.000	0.027755	1.000
ENSDART00000167914.2	6493	6243.000	2.283357	146.954
ENSDART00000160494.2	3323	3073.000	0.389766	12.348
ENSDART00000183665.1	3183	2933.000	0.000000	0.000
ENSDART00000153904.2	940	690.000	0.000000	0.000
ENSDART00000150631.2	1200	950.000	8.985524	88.000
ENSDART00000131341.2	1180	930.000	0.000000	0.000
ENSDART00000129485.3	1965	1715.000	0.000000	0.000
ENSDART00000147537.3	1696	1446.000	0.000000	0.000
ENSDART00000083833.6	4644	4394.000	0.904834	40.987
ENSDART00000173421.2	2900	2650.000	0.000000	0.000
ENSDART00000175454.2	3714	3464.000	0.140016	5.000
ENSDART00000157080.2	848	598.000	3.406454	21.000
ENSDART00000157268.2	770	520.000	0.000000	0.000
ENSDART00000170603.2	664	414.000	0.000000	0.000
ENSDART00000172361.2	765	515.000	0.000000	0.000
ENSDART00000166999.3	1054	804.000	76.543965	634.428
ENSDART00000173086.2	1013	763.000	16.600013	130.572
ENSDART00000168287.2	2099	1849.000	0.682010	13.000
ENSDART00000169056.2	724	474.000	0.000000	0.000
ENSDART00000151001.2	487	237.000	0.000000	0.000
ENSDART00000142141.5	9441	9191.000	0.052771	5.000
ENSDART00000135371.2	462	212.000	0.500235	1.093
ENSDART00000077459.6	2197	1947.000	6.920567	138.907
ENSDART00000146339.3	811	561.000	0.000000	0.000
ENSDART00000142356.2	551	301.000	0.000000	0.000
ENSDART00000123645.3	578	317.000	0.000000	0.000
ENSDART00000156143.2	2633	2383.000	0.000000	0.000
ENSDART00000172414.2	559	309.000	1.255700	4.000
ENSDART00000162309.2	1050	800.000	0.000000	0.000
ENSDART00000183379.1	5015	4765.000	0.000000	0.000
ENSDART00000189495.1	4810	4560.000	0.215397	10.126
ENSDART00000092408.6	2553	2303.000	0.042120	1.000
ENSDART00000115378.3	682	432.000	0.000000	0.000
ENSDART00000043556.5	4581	4331.000	0.771935	34.466
ENSDART00000163755.2	677	427.000	0.000000	0.000
ENSDART00000153048.3	1287	1037.000	1.496668	16.000
ENSDART00000150156.3	2577	2327.000	0.625287	15.000
ENSDART00000183957.1	2211	1961.000	0.000000	0.000
ENSDART00000005884.8	3509	3259.000	28.425190	955.000
ENSDART00000081191.6	3346	3096.000	0.407312	13.000
ENSDART00000137868.2	651	401.000	0.000000	0.000
ENSDART00000137965.2	800	550.000	9.014997	51.114
ENSDART00000134006.2	835	585.000	0.384855	2.321
ENSDART00000105584.4	1415	1165.000	13.785604	165.565
ENSDART00000192235.1	201	9.012	0.000000	0.000
ENSDART00000126543.4	822	572.000	0.000000	0.000
ENSDART00000155461.2	1078	828.000	5.786367	49.391
ENSDART00000170023.3	1193	943.000	0.000000	0.000
ENSDART00000188287.1	1937	1687.000	0.460355	8.006
ENSDART00000065853.5	1652	1402.000	13.925413	201.267
ENSDART00000135057.2	863	613.000	5.971037	37.733
ENSDART00000040065.7	3671	3421.000	5.897862	208.000
ENSDART00000153732.2	564	314.000	0.000000	0.000
ENSDART00000147339.2	247	18.568	0.000000	0.000
ENSDART00000144419.3	2782	2532.000	1.149323	30.000
ENSDART00000135023.2	618	368.000	0.000000	0.000
ENSDART00000121965.3	619	369.000	10.685445	40.648
ENSDART00000126323.4	620	370.000	0.000000	0.000
ENSDART00000010537.10	3590	3340.000	25.277437	870.352
ENSDART00000164114.2	1497	1235.000	3.691605	47.000
ENSDART00000164287.2	645	395.000	0.000000	0.000
ENSDART00000182344.1	669	419.000	0.000000	0.000
ENSDART00000130388.3	3619	3369.000	0.143964	5.000
ENSDART00000097163.2	1967	1717.000	0.508460	9.000
ENSDART00000115392.5	3431	3181.000	0.000000	0.000
ENSDART00000154183.2	703	453.000	0.000000	0.000
ENSDART00000153805.2	690	440.000	0.000000	0.000
ENSDART00000152163.2	1464	1214.000	0.000000	0.000
ENSDART00000016604.8	4843	4593.000	6.773622	320.725
ENSDART00000132844.2	1642	1392.000	0.209058	3.000
ENSDART00000089980.6	1740	1490.000	0.000000	0.000
ENSDART00000085051.5	4575	4325.000	1.660235	74.024
ENSDART00000131284.2	731	481.000	0.215954	1.071
ENSDART00000142758.2	738	488.000	0.000000	0.000
ENSDART00000171750.2	967	717.000	0.541159	4.000
ENSDART00000123392.3	1176	926.000	8.589862	82.000
ENSDART00000165045.2	830	580.000	0.000000	0.000
ENSDART00000148127.2	500	250.000	0.000000	0.000
ENSDART00000080709.6	4296	4046.000	2.586981	107.903
ENSDART00000185684.1	5875	5625.000	0.502284	29.126
ENSDART00000080414.5	1832	1582.000	0.306583	5.000
ENSDART00000131915.2	827	577.000	0.000000	0.000
ENSDART00000134592.2	3886	3636.000	0.000000	0.000
ENSDART00000183455.1	3898	3648.000	3.669515	138.000
ENSDART00000140767.4	3179	2929.000	0.000000	0.000
ENSDART00000139063.3	828	578.000	0.000000	0.000
ENSDART00000132755.2	4429	4179.000	5.408389	233.000
ENSDART00000182782.1	2930	2680.000	0.000000	0.000
ENSDART00000167423.2	1357	1107.000	0.000000	0.000
ENSDART00000160267.2	966	716.000	0.243789	1.799
ENSDART00000180490.1	7851	7601.000	0.505572	39.616
ENSDART00000155713.3	851	601.000	0.000000	0.000
ENSDART00000156562.3	2256	2006.000	0.000000	0.000
ENSDART00000152013.2	2090	1840.000	1.319584	25.031
ENSDART00000183621.1	1232	982.000	0.000000	0.000
ENSDART00000137389.3	1810	1560.000	0.000000	0.000
ENSDART00000188051.1	1798	1548.000	2.945176	47.000
ENSDART00000115389.2	1807	1557.000	0.000000	0.000
ENSDART00000192560.1	1809	1559.000	0.000000	0.000
ENSDART00000089642.6	1843	1593.000	1.417925	23.285
ENSDART00000189158.1	1895	1645.000	0.084839	1.439
ENSDART00000005625.9	1345	1095.000	3.100547	35.000
ENSDART00000133592.2	623	373.000	0.000000	0.000
ENSDART00000105583.4	1203	953.000	15.713929	154.381
ENSDART00000153449.2	608	358.000	0.709689	2.619
ENSDART00000158313.2	3278	3028.000	2.979279	93.000
ENSDART00000168297.2	2330	2080.000	0.000000	0.000
ENSDART00000146370.3	2223	1973.000	0.400650	8.149
ENSDART00000183510.1	1956	1706.000	0.000000	0.000
ENSDART00000008248.9	1953	1703.000	1.200207	21.071
ENSDART00000152289.3	4671	4421.000	2.786555	127.000
ENSDART00000063936.5	1392	1142.000	0.000000	0.000
ENSDART00000109268.5	5070	4820.000	0.541460	26.905
ENSDART00000112113.4	2100	1850.000	0.000000	0.000
ENSDART00000156333.3	8138	7888.000	0.098380	8.000
ENSDART00000063539.6	1355	1095.000	4.303385	48.578
ENSDART00000177476.2	3784	3534.000	0.833706	30.374
ENSDART00000173268.2	1587	1337.000	0.000000	0.000
ENSDART00000162944.3	5900	5650.000	1.253311	73.000
ENSDART00000143196.4	3546	3296.000	0.036308	1.234
ENSDART00000193974.1	5096	4846.000	0.053278	2.662
ENSDART00000188695.1	5270	5020.000	0.000000	0.000
ENSDART00000122747.3	2146	1896.000	19.799626	387.000
ENSDART00000105925.5	1215	965.000	0.000000	0.000
ENSDART00000131569.2	875	625.000	0.000000	0.000
ENSDART00000079701.4	1987	1737.000	2.578477	46.172
ENSDART00000172857.2	372	122.000	0.000000	0.000
ENSDART00000158477.3	3323	3073.000	0.378794	12.000
ENSDART00000134477.2	1185	935.000	0.000000	0.000
ENSDART00000146772.3	2588	2338.000	1.120221	27.000
ENSDART00000131415.2	649	399.000	0.000000	0.000
ENSDART00000058336.5	1131	881.000	36.995400	336.000
ENSDART00000168269.2	1386	1136.000	1.707803	20.000
ENSDART00000171946.2	838	588.000	0.000000	0.000
ENSDART00000165610.2	498	248.000	0.000000	0.000
ENSDART00000101861.6	1892	1642.000	10.914669	184.756
ENSDART00000186387.1	2966	2716.000	4.203030	117.681
ENSDART00000146889.2	1755	1505.000	0.000000	0.000
ENSDART00000172114.2	2145	1895.000	4.554421	88.973
ENSDART00000187901.1	450	200.000	6.318298	13.027
ENSDART00000105566.5	1139	889.000	0.000000	0.000
ENSDART00000136795.4	1199	949.000	2.144230	20.977
ENSDART00000158501.2	1203	953.000	0.000000	0.000
ENSDART00000141526.2	977	727.000	1.154681	8.654
ENSDART00000193906.1	1908	1658.000	2.210147	37.776
ENSDART00000173022.2	508	258.000	0.000000	0.000
ENSDART00000173252.2	344	94.008	0.000000	0.000
ENSDART00000172846.2	142	4.824	0.000000	0.000
ENSDART00000150330.2	2640	2390.000	0.000000	0.000
ENSDART00000150633.2	892	642.000	0.000000	0.000
ENSDART00000175159.2	2848	2598.000	0.000000	0.000
ENSDART00000192645.1	3008	2758.000	0.000000	0.000
ENSDART00000142407.2	793	543.000	0.000000	0.000
ENSDART00000134598.3	2961	2711.000	3.638676	101.692
ENSDART00000111491.4	1877	1627.000	0.077959	1.308
ENSDART00000131559.2	454	204.000	0.000000	0.000
ENSDART00000142689.2	919	669.000	0.000000	0.000
ENSDART00000136279.2	887	637.000	0.000000	0.000
ENSDART00000135770.3	1739	1479.000	1.241480	18.929
ENSDART00000006910.8	1715	1454.000	1.321808	19.813
ENSDART00000141015.2	810	560.000	0.000000	0.000
ENSDART00000138166.2	763	513.000	1.528212	8.082
ENSDART00000185548.1	5428	5178.000	0.752996	40.195
ENSDART00000103054.5	2033	1783.000	3.155448	58.000
ENSDART00000155831.2	3438	3188.000	0.608550	20.000
ENSDART00000180913.1	3051	2801.000	0.000000	0.000
ENSDART00000129643.3	2087	1837.000	4.541232	86.000
ENSDART00000020884.7	1237	987.000	5.110584	52.000
ENSDART00000140145.3	761	511.000	0.000000	0.000
ENSDART00000172190.2	6982	6732.000	0.187320	13.000
ENSDART00000142677.2	710	460.000	70.364298	333.677
ENSDART00000135645.2	518	268.000	130.780113	361.320
ENSDART00000027026.7	1718	1468.000	71.408822	1080.671
ENSDART00000135457.2	352	102.002	3.288854	3.458
ENSDART00000130283.3	806	556.000	63.268473	362.642
ENSDART00000193648.1	2064	1814.000	0.364168	6.810
ENSDART00000151889.2	711	461.000	0.000000	0.000
ENSDART00000152070.2	777	527.000	0.000000	0.000
ENSDART00000169396.2	3498	3248.000	0.000000	0.000
ENSDART00000127211.4	3338	3088.000	0.000000	0.000
ENSDART00000151862.2	461	211.000	0.000000	0.000
ENSDART00000145784.3	710	460.000	0.445792	2.114
ENSDART00000182527.1	5930	5680.000	0.000000	0.000
ENSDART00000193347.1	5332	5082.000	0.000000	0.000
ENSDART00000192050.1	5350	5100.000	0.171919	9.039
ENSDART00000131230.3	836	586.000	0.000000	0.000
ENSDART00000147355.2	794	544.000	0.000000	0.000
ENSDART00000056735.5	1352	1086.000	0.000000	0.000
ENSDART00000182523.1	5164	4914.000	0.139371	7.060
ENSDART00000149640.2	1815	1565.000	9.977275	160.969
ENSDART00000150063.2	620	370.000	0.270327	1.031
ENSDART00000063863.4	1411	1161.000	27.237657	326.000
ENSDART00000188608.1	1356	1106.000	0.000000	0.000
ENSDART00000156973.3	5367	5117.000	1.554472	82.000
ENSDART00000151111.2	665	415.000	1.743448	7.459
ENSDART00000151072.2	714	464.000	0.000000	0.000
ENSDART00000113889.5	1745	1495.000	4.015457	61.886
ENSDART00000158220.3	1155	905.000	0.000000	0.000
ENSDART00000165754.2	696	446.000	1.087468	5.000
ENSDART00000142870.3	2633	2383.000	6.268751	154.000
ENSDART00000152633.2	552	302.000	0.000000	0.000
ENSDART00000019233.8	2607	2357.000	0.000000	0.000
ENSDART00000152136.2	249	19.269	5.024950	0.998
ENSDART00000126959.4	2679	2429.000	0.479296	12.002
ENSDART00000139888.2	719	469.000	0.506563	2.449
ENSDART00000139959.2	844	594.000	2.998805	18.363
ENSDART00000040480.7	1990	1740.000	2.123428	38.089
ENSDART00000146663.2	2076	1826.000	1.439604	27.099
ENSDART00000166070.2	1272	1022.000	0.474573	5.000
ENSDART00000139389.2	1020	770.000	0.000000	0.000
ENSDART00000059347.5	2368	2118.000	25.555984	558.000
ENSDART00000170640.2	6046	5796.000	0.407133	24.327
ENSDART00000159422.2	780	530.000	1.404425	7.673
ENSDART00000193103.1	1413	1163.000	0.000000	0.000
ENSDART00000064080.6	1808	1558.000	2.428184	39.000
ENSDART00000077493.5	1663	1413.000	16.064161	234.000
ENSDART00000125247.4	1649	1399.000	0.000000	0.000
ENSDART00000135416.2	564	314.000	0.000000	0.000
ENSDART00000167337.2	2915	2665.000	0.873571	24.000
ENSDART00000163659.2	1471	1221.000	0.000000	0.000
ENSDART00000158345.2	756	506.000	0.000000	0.000
ENSDART00000144960.2	855	605.000	0.000000	0.000
ENSDART00000025782.9	3145	2895.000	3.875208	115.654
ENSDART00000147839.2	511	261.000	0.872056	2.346
ENSDART00000179783.1	5816	5566.000	0.000000	0.000
ENSDART00000139209.3	602	352.000	0.000000	0.000
ENSDART00000039640.6	2115	1865.000	14.669161	282.033
ENSDART00000130876.3	2253	2003.000	0.482695	9.967
ENSDART00000161883.2	1366	1116.000	0.468490	5.390
ENSDART00000136260.2	941	691.000	0.427629	3.046
ENSDART00000149452.2	532	282.000	1.244148	3.617
ENSDART00000148431.2	1713	1463.000	0.751973	11.341
ENSDART00000190873.1	1490	1240.000	0.000000	0.000
ENSDART00000147816.2	789	539.000	0.000000	0.000
ENSDART00000139332.3	810	560.000	0.576630	3.329
ENSDART00000145973.2	1026	776.000	0.188692	1.509
ENSDART00000139850.3	3319	3069.000	2.431500	76.928
ENSDART00000140572.3	2368	2118.000	0.000000	0.000
ENSDART00000036531.6	2431	2181.000	33.446181	752.000
ENSDART00000010092.7	2637	2387.000	3.819969	94.000
ENSDART00000144107.2	719	469.000	1.861461	9.000
ENSDART00000059264.6	3919	3669.000	6.715376	254.000
ENSDART00000055009.6	1902	1652.000	0.704621	12.000
ENSDART00000138187.2	1221	971.000	0.000000	0.000
ENSDART00000136603.2	2535	2285.000	0.000000	0.000
ENSDART00000157754.2	679	429.000	0.226114	1.000
ENSDART00000162725.2	1634	1384.000	0.140177	2.000
ENSDART00000158880.2	778	528.000	0.000000	0.000
ENSDART00000113230.3	1789	1539.000	0.000000	0.000
ENSDART00000161282.2	5067	4817.000	0.000000	0.000
ENSDART00000186376.1	4289	4039.000	0.000000	0.000
ENSDART00000180173.1	4442	4192.000	0.000000	0.000
ENSDART00000112854.4	5128	4878.000	2.982867	150.000
ENSDART00000191588.1	4283	4033.000	0.000000	0.000
ENSDART00000017017.8	1975	1725.000	3.598945	64.000
ENSDART00000133355.3	2060	1810.000	8.521242	159.000
ENSDART00000142268.2	774	524.000	0.000000	0.000
ENSDART00000051548.6	1920	1670.000	0.000000	0.000
ENSDART00000138870.3	855	605.000	6.079821	37.919
ENSDART00000164941.2	729	479.000	0.000000	0.000
ENSDART00000133607.2	840	590.000	0.000000	0.000
ENSDART00000133910.3	740	490.000	0.000000	0.000
ENSDART00000147609.3	3920	3670.000	8.288092	313.571
ENSDART00000183963.1	4319	4069.000	0.000000	0.000
ENSDART00000098400.5	4373	4123.000	1.021758	43.429
ENSDART00000136489.2	1264	1014.000	3.097327	32.377
ENSDART00000193765.1	1455	1205.000	0.000000	0.000
ENSDART00000189030.1	2726	2476.000	0.000000	0.000
ENSDART00000001102.7	2828	2578.000	2.017670	53.623
ENSDART00000170416.2	888	638.000	0.000000	0.000
ENSDART00000115298.3	2101	1851.000	0.879420	16.781
ENSDART00000180524.1	2304	2054.000	0.000000	0.000
ENSDART00000185612.1	2208	1958.000	0.258558	5.219
ENSDART00000137230.3	2598	2348.000	0.000000	0.000
ENSDART00000093427.6	2685	2435.000	0.000000	0.000
ENSDART00000149129.2	780	530.000	0.000000	0.000
ENSDART00000148775.3	4004	3754.000	0.240877	9.322
ENSDART00000150084.3	296	47.826	5.680238	2.801
ENSDART00000110451.4	3720	3470.000	0.000000	0.000
ENSDART00000136244.3	5171	4921.000	1.636097	83.000
ENSDART00000187402.1	3204	2954.000	0.000000	0.000
ENSDART00000087216.6	4711	4461.000	1.101976	50.678
ENSDART00000025385.8	2065	1815.000	6.219324	116.369
ENSDART00000151134.2	794	544.000	0.000000	0.000
ENSDART00000180291.1	4784	4534.000	1.047991	48.984
ENSDART00000188232.1	1179	929.000	0.000000	0.000
ENSDART00000101974.4	921	671.000	85.437656	591.000
ENSDART00000172770.2	1126	876.000	0.000000	0.000
ENSDART00000160069.2	9581	9331.000	1.840049	177.000
ENSDART00000124211.3	1730	1480.000	0.000000	0.000
ENSDART00000034225.9	1802	1552.000	0.000000	0.000
ENSDART00000098639.5	3439	3189.000	0.000000	0.000
ENSDART00000098641.5	4037	3787.000	0.000000	0.000
ENSDART00000135725.2	872	622.000	5.133627	32.918
ENSDART00000039847.8	984	734.000	2.765099	20.923
ENSDART00000147116.2	1038	788.000	0.000000	0.000
ENSDART00000066294.7	1385	1135.000	0.000000	0.000
ENSDART00000135973.3	3941	3691.000	1.261325	47.994
ENSDART00000003493.10	1200	950.000	0.000000	0.000
ENSDART00000154705.3	1973	1723.000	0.000000	0.000
ENSDART00000116506.4	4352	4102.000	0.561985	23.765
ENSDART00000143528.3	638	388.000	0.000000	0.000
ENSDART00000091560.5	1403	1153.000	0.256658	3.051
ENSDART00000131316.2	961	711.000	0.000000	0.000
ENSDART00000132767.2	742	492.000	0.000000	0.000
ENSDART00000154760.3	3292	3042.000	0.000000	0.000
ENSDART00000159315.2	2395	2145.000	2.501287	55.310
ENSDART00000015780.8	3210	2960.000	1.552900	47.386
ENSDART00000193248.1	4504	4254.000	0.128199	5.622
ENSDART00000149675.3	890	640.000	1.322268	8.724
ENSDART00000109980.4	2505	2255.000	0.743158	17.276
ENSDART00000137920.2	2241	1991.000	1.169296	24.000
ENSDART00000183429.1	1821	1571.000	0.000000	0.000
ENSDART00000077871.5	2735	2485.000	1.444308	37.000
ENSDART00000007827.8	2579	2329.000	3.956749	95.000
ENSDART00000135480.3	1924	1674.000	0.000000	0.000
ENSDART00000141731.2	855	605.000	0.000000	0.000
ENSDART00000185102.1	5237	4987.000	0.082755	4.255
ENSDART00000113112.5	5449	5199.000	0.000000	0.000
ENSDART00000173924.2	699	449.000	0.000000	0.000
ENSDART00000173777.2	2857	2607.000	12.130004	326.000
ENSDART00000045881.7	9598	9348.000	5.410081	521.361
ENSDART00000170429.2	6123	5873.000	0.000000	0.000
ENSDART00000125124.4	909	659.000	369.194091	2508.163
ENSDART00000101125.5	913	663.000	6.346063	43.374
ENSDART00000171559.3	831	581.000	444.019536	2659.462
ENSDART00000146286.2	1479	1229.000	0.236606	2.998
ENSDART00000134066.4	6462	6212.000	0.000000	0.000
ENSDART00000153434.2	238	15.802	0.000000	0.000
ENSDART00000051003.6	1311	1061.000	7.539200	82.462
ENSDART00000163898.2	829	579.000	0.000000	0.000
ENSDART00000073627.6	1110	860.000	6.941063	61.538
ENSDART00000123946.3	1257	1007.000	0.000000	0.000
ENSDART00000174102.2	758	508.000	0.000000	0.000
ENSDART00000145645.4	1575	1325.000	0.000000	0.000
ENSDART00000052054.8	1661	1411.000	1.853761	26.965
ENSDART00000142042.3	936	686.000	0.000000	0.000
ENSDART00000131357.3	1851	1601.000	4.522116	74.636
ENSDART00000138321.3	1149	899.000	2.641791	24.484
ENSDART00000158386.3	2428	2178.000	4.292772	96.385
ENSDART00000149249.2	512	262.000	0.000000	0.000
ENSDART00000137377.2	1130	880.000	0.220461	2.000
ENSDART00000164626.2	536	286.000	43.753020	129.000
ENSDART00000144609.2	1703	1453.000	16.356291	245.000
ENSDART00000129801.3	871	621.000	0.000000	0.000
ENSDART00000010647.9	2908	2658.000	16.061299	440.100
ENSDART00000134587.3	958	708.000	2.747786	20.055
ENSDART00000139092.2	829	579.000	0.000000	0.000
ENSDART00000189010.1	3533	3283.000	0.911368	30.845
ENSDART00000013918.7	2858	2608.000	4.909652	132.000
ENSDART00000088610.5	1899	1649.000	7.353155	125.000
ENSDART00000005670.7	1299	1049.000	14.240643	154.000
ENSDART00000134649.4	2594	2344.000	0.413835	10.000
ENSDART00000048225.8	2094	1844.000	0.000000	0.000
ENSDART00000020261.8	2187	1937.000	2.606038	52.039
ENSDART00000138203.2	799	549.000	1.559902	8.828
ENSDART00000131458.2	560	310.000	0.000000	0.000
ENSDART00000018512.9	1549	1299.000	9.483725	127.000
ENSDART00000089079.6	2140	1890.000	2.412239	47.000
ENSDART00000133037.2	457	207.000	0.000000	0.000
ENSDART00000018114.9	3907	3657.000	5.729453	216.000
ENSDART00000137872.2	406	156.000	0.000000	0.000
ENSDART00000133017.2	621	371.000	0.000000	0.000
ENSDART00000135461.3	1709	1459.000	0.000000	0.000
ENSDART00000192578.1	1005	755.000	0.000000	0.000
ENSDART00000180155.1	1214	964.000	0.000000	0.000
ENSDART00000186935.1	1433	1183.000	0.215612	2.630
ENSDART00000167266.2	1381	1131.000	1.832890	21.370
ENSDART00000180724.1	573	323.000	0.000000	0.000
ENSDART00000172003.2	832	582.000	3.666773	22.000
ENSDART00000065135.5	2783	2533.000	4.491910	117.296
ENSDART00000130799.2	1731	1481.000	3.863684	58.989
ENSDART00000065137.3	2959	2709.000	22.591787	630.921
ENSDART00000123189.4	1444	1194.000	0.000000	0.000
ENSDART00000127965.4	2497	2247.000	0.000000	0.000
ENSDART00000168237.2	2955	2705.000	0.000000	0.000
ENSDART00000181512.1	1305	1055.000	0.000000	0.000
ENSDART00000163541.2	3084	2834.000	0.000000	0.000
ENSDART00000166189.2	1342	1092.000	0.000000	0.000
ENSDART00000164805.2	495	245.000	0.000000	0.000
ENSDART00000157573.2	943	693.000	0.000000	0.000
ENSDART00000175481.2	1281	1031.000	0.000000	0.000
ENSDART00000186505.1	489	239.000	0.000000	0.000
ENSDART00000009227.6	1299	1049.000	3.513925	38.000
ENSDART00000112643.4	3918	3668.000	0.000000	0.000
ENSDART00000149374.2	649	399.000	1.137466	4.679
ENSDART00000183043.1	4294	4044.000	0.000000	0.000
ENSDART00000187341.1	4219	3969.000	0.000000	0.000
ENSDART00000187390.1	6948	6698.000	0.077065	5.321
ENSDART00000193745.1	4620	4370.000	0.000000	0.000
ENSDART00000189541.1	3933	3683.000	0.000000	0.000
ENSDART00000190362.1	4184	3934.000	0.000000	0.000
ENSDART00000131323.2	1578	1328.000	1.387842	19.000
ENSDART00000105146.4	1220	970.000	7.100206	71.000
ENSDART00000136893.3	1667	1417.000	0.000000	0.000
ENSDART00000169078.2	1338	1088.000	0.000000	0.000
ENSDART00000018230.7	2336	2086.000	1.255549	27.000
ENSDART00000190738.1	2495	2245.000	0.000000	0.000
ENSDART00000135105.2	464	214.000	0.000000	0.000
ENSDART00000132371.2	777	527.000	0.316788	1.721
ENSDART00000143359.4	3105	2855.000	0.000000	0.000
ENSDART00000146293.2	365	115.000	0.000000	0.000
ENSDART00000011865.8	3698	3448.000	10.614591	377.299
ENSDART00000163493.2	3133	2883.000	21.902143	650.949
ENSDART00000155174.2	2597	2347.000	0.041331	1.000
ENSDART00000080763.5	1169	919.000	13.980110	132.447
ENSDART00000167164.2	1666	1416.000	4.384308	64.000
ENSDART00000127570.4	5603	5353.000	1.243404	68.616
ENSDART00000125963.4	1640	1390.000	1.243001	17.812
ENSDART00000145585.2	825	575.000	0.000000	0.000
ENSDART00000141778.2	528	278.000	0.000000	0.000
ENSDART00000165627.2	1815	1565.000	4.992492	80.547
ENSDART00000048831.7	1426	1176.000	2.392076	29.000
ENSDART00000150617.2	1211	961.000	19.134938	189.568
ENSDART00000067854.7	1441	1191.000	2.234204	27.432
ENSDART00000173491.2	785	535.000	0.690397	3.808
ENSDART00000169093.4	1431	1181.000	1.165697	14.192
ENSDART00000169399.2	604	354.000	0.000000	0.000
ENSDART00000081158.5	3655	3405.000	22.492636	789.538
ENSDART00000131200.3	811	561.000	4.149853	24.000
ENSDART00000135639.2	1251	1001.000	0.290718	3.000
ENSDART00000161702.2	1795	1545.000	0.000000	0.000
ENSDART00000191413.1	1080	830.000	0.000000	0.000
ENSDART00000111639.4	4344	4094.000	1.397940	59.000
ENSDART00000186617.1	2622	2372.000	0.000000	0.000
ENSDART00000147704.2	881	631.000	0.000000	0.000
ENSDART00000150112.1	823	573.000	0.431771	2.550
ENSDART00000052638.5	2493	2243.000	112.049571	2590.927
ENSDART00000146711.4	5245	4995.000	0.000000	0.000
ENSDART00000145910.3	870	620.000	0.000000	0.000
ENSDART00000153118.2	538	288.000	0.000000	0.000
ENSDART00000182775.1	5154	4904.000	0.454948	23.000
ENSDART00000159296.2	844	594.000	1.423596	8.717
ENSDART00000171342.2	1478	1228.000	6.240409	79.000
ENSDART00000134551.2	594	344.000	0.000000	0.000
ENSDART00000146858.3	8016	7766.000	0.131090	10.495
ENSDART00000150407.2	537	287.000	0.000000	0.000
ENSDART00000081791.6	1922	1672.000	5.136216	88.531
ENSDART00000162089.2	729	479.000	2.436382	12.031
ENSDART00000066164.5	2019	1769.000	9.870270	180.000
ENSDART00000147761.2	725	475.000	0.000000	0.000
ENSDART00000170737.2	1819	1569.000	0.061825	1.000
ENSDART00000067093.7	1422	1172.000	0.000000	0.000
ENSDART00000144375.4	896	646.000	0.450477	3.000
ENSDART00000174483.2	1219	969.000	0.000000	0.000
ENSDART00000187347.1	1464	1214.000	0.000000	0.000
ENSDART00000103267.4	1103	853.000	6.709457	59.000
ENSDART00000019658.8	5786	5536.000	0.290927	16.603
ENSDART00000157407.2	693	443.000	0.524787	2.397
ENSDART00000162137.2	587	337.000	0.000000	0.000
ENSDART00000167452.2	1311	1061.000	0.000000	0.000
ENSDART00000139283.2	707	457.000	0.000000	0.000
ENSDART00000135365.2	492	242.000	0.000000	0.000
ENSDART00000133589.2	800	550.000	0.000000	0.000
ENSDART00000059448.6	3236	2986.000	0.000000	0.000
ENSDART00000139775.3	3280	3030.000	3.297456	103.000
ENSDART00000192523.1	2585	2335.000	0.000000	0.000
ENSDART00000105305.5	400	150.000	0.000000	0.000
ENSDART00000015391.8	2019	1769.000	0.219339	4.000
ENSDART00000159255.2	502	252.000	0.000000	0.000
ENSDART00000111641.4	3862	3612.000	0.539571	20.091
ENSDART00000143824.2	456	206.000	0.686714	1.458
ENSDART00000104877.5	2006	1756.000	1.797627	32.542
ENSDART00000171169.2	2533	2283.000	0.298417	7.023
ENSDART00000179368.2	1923	1673.000	0.000000	0.000
ENSDART00000185077.1	2014	1764.000	0.000000	0.000
ENSDART00000191944.1	2743	2493.000	0.000000	0.000
ENSDART00000137480.2	524	274.000	0.000000	0.000
ENSDART00000137717.3	5384	5134.000	0.000000	0.000
ENSDART00000147687.3	749	499.000	0.000000	0.000
ENSDART00000132312.2	763	513.000	0.000000	0.000
ENSDART00000131729.3	6899	6649.000	0.000000	0.000
ENSDART00000190782.1	6780	6530.000	0.000000	0.000
ENSDART00000193585.1	6347	6097.000	0.000000	0.000
ENSDART00000026107.9	6229	5979.000	0.000000	0.000
ENSDART00000179736.1	6783	6533.000	2.999322	202.000
ENSDART00000166812.2	3824	3574.000	2.163868	79.726
ENSDART00000157861.3	5845	5595.000	1.288512	74.320
ENSDART00000104254.5	1545	1295.000	147.489230	1969.000
ENSDART00000139242.2	497	247.000	0.000000	0.000
ENSDART00000150688.2	737	487.000	0.000000	0.000
ENSDART00000099467.4	1822	1572.000	9.749647	158.000
ENSDART00000145367.3	902	652.000	0.000000	0.000
ENSDART00000040275.9	1764	1514.000	0.064071	1.000
ENSDART00000135843.3	1369	1119.000	0.173374	2.000
ENSDART00000002094.9	851	601.000	0.000000	0.000
ENSDART00000157147.3	732	482.000	0.000000	0.000
ENSDART00000156999.2	828	578.000	2.556430	15.233
ENSDART00000155575.3	1177	927.000	3.986391	38.096
ENSDART00000156601.2	318	68.234	0.000000	0.000
ENSDART00000166945.2	1502	1252.000	21.848878	282.000
ENSDART00000141447.3	1501	1251.000	15.663125	202.000
ENSDART00000145711.2	496	246.000	0.000000	0.000
ENSDART00000186005.1	903	653.000	0.000000	0.000
ENSDART00000153376.2	465	215.000	0.000000	0.000
ENSDART00000152982.3	836	586.000	0.000000	0.000
ENSDART00000152073.4	8003	7753.000	2.167884	173.269
ENSDART00000138338.5	8929	8679.000	0.247509	22.145
ENSDART00000153265.3	1302	1052.000	0.349390	3.789
ENSDART00000135894.3	644	394.000	0.000000	0.000
ENSDART00000153236.2	750	500.000	0.816929	4.211
ENSDART00000185185.1	498	248.000	0.000000	0.000
ENSDART00000076946.6	3000	2750.000	0.302850	8.586
ENSDART00000150212.2	3739	3489.000	0.278025	10.000
ENSDART00000182670.1	1216	966.000	0.000000	0.000
ENSDART00000065514.8	868	618.000	0.000000	0.000
ENSDART00000044387.7	1021	771.000	0.125814	1.000
ENSDART00000157709.2	1162	912.000	0.000000	0.000
ENSDART00000144582.2	509	259.000	0.000000	0.000
ENSDART00000141765.2	800	550.000	0.000000	0.000
ENSDART00000188909.1	5092	4842.000	0.357001	17.820
ENSDART00000105936.5	793	543.000	0.178642	1.000
ENSDART00000148397.2	834	584.000	0.000000	0.000
ENSDART00000135146.2	445	195.000	10.993691	22.100
ENSDART00000063800.7	1331	1081.000	1293.256781	14412.061
ENSDART00000139939.3	825	575.000	0.000000	0.000
ENSDART00000147739.3	902	652.000	0.000000	0.000
ENSDART00000163606.2	4585	4335.000	6.497773	290.382
ENSDART00000067762.7	6701	6451.000	1.578871	105.000
ENSDART00000137375.2	3705	3455.000	0.000000	0.000
ENSDART00000186578.1	3570	3320.000	1.616777	55.336
ENSDART00000031828.9	2587	2337.000	0.069088	1.664
ENSDART00000139376.2	962	712.000	0.000000	0.000
ENSDART00000003790.7	1990	1740.000	5.714834	102.511
ENSDART00000189215.1	3416	3166.000	3.108587	101.459
ENSDART00000140226.2	1362	1112.000	1.657422	19.000
ENSDART00000189352.1	1254	1004.000	0.000000	0.000
ENSDART00000158284.2	3864	3614.000	4.509739	168.018
ENSDART00000158741.2	495	245.000	0.000000	0.000
ENSDART00000189957.1	2349	2099.000	0.184035	3.982
ENSDART00000036147.8	3129	2879.000	0.000000	0.000
ENSDART00000041714.7	3010	2747.000	0.211874	6.000
ENSDART00000141511.2	615	365.000	0.000000	0.000
ENSDART00000041515.6	1658	1408.000	6.518052	94.610
ENSDART00000143093.2	876	626.000	0.525334	3.390
ENSDART00000153276.3	602	352.000	0.000000	0.000
ENSDART00000032821.9	2263	2013.000	5.092792	105.685
ENSDART00000153413.2	615	365.000	0.332430	1.251
ENSDART00000153314.2	806	556.000	0.185572	1.064
ENSDART00000180969.1	1734	1484.000	0.000000	0.000
ENSDART00000142794.3	967	717.000	7.982101	59.000
ENSDART00000044970.7	918	668.000	0.000000	0.000
ENSDART00000131583.2	847	597.000	0.000000	0.000
ENSDART00000149760.3	2023	1773.000	0.711245	13.000
ENSDART00000150656.2	414	164.000	0.000000	0.000
ENSDART00000109386.6	3161	2911.000	0.000000	0.000
ENSDART00000149321.1	1453	1203.000	0.000000	0.000
ENSDART00000149810.2	3004	2754.000	1.789635	50.809
ENSDART00000148493.1	351	101.003	0.000000	0.000
ENSDART00000144308.2	3019	2769.000	0.000000	0.000
ENSDART00000076115.3	1325	1075.000	0.000000	0.000
ENSDART00000161015.3	591	341.000	40.703365	143.087
ENSDART00000067164.6	1551	1301.000	0.000000	0.000
ENSDART00000138366.2	548	298.000	0.000000	0.000
ENSDART00000133687.3	2536	2286.000	0.000000	0.000
ENSDART00000165212.2	2110	1860.000	5.945334	114.000
ENSDART00000111247.3	1497	1247.000	0.000000	0.000
ENSDART00000024302.8	4339	4089.000	4.234941	178.517
ENSDART00000189464.1	3490	3240.000	0.104271	3.483
ENSDART00000160367.2	783	533.000	0.000000	0.000
ENSDART00000165569.2	212	10.473	0.000000	0.000
ENSDART00000101561.5	6905	6655.000	0.078378	5.377
ENSDART00000091617.6	2032	1782.000	0.000000	0.000
ENSDART00000192391.1	3350	3100.000	0.000000	0.000
ENSDART00000113489.5	5146	4896.000	1.834568	92.596
ENSDART00000137384.2	575	325.000	0.786472	2.635
ENSDART00000052666.7	4867	4617.000	0.772519	36.769
ENSDART00000037906.6	1948	1698.000	1.251645	21.910
ENSDART00000154847.3	809	559.000	0.000000	0.000
ENSDART00000155153.2	710	460.000	152.884879	725.000
ENSDART00000153739.2	2318	2058.000	0.561639	11.916
ENSDART00000109790.5	3713	3463.000	5.380514	192.084
ENSDART00000184418.1	994	744.000	0.000000	0.000
ENSDART00000174007.2	2208	1958.000	4.756446	96.009
ENSDART00000171723.3	5915	5665.000	6.930175	404.725
ENSDART00000187665.1	1146	896.000	0.246325	2.275
ENSDART00000179778.1	1959	1709.000	0.000000	0.000
ENSDART00000102510.6	1055	805.000	7.471025	62.000
ENSDART00000136920.2	2148	1898.000	4.548935	89.006
ENSDART00000182707.1	2760	2510.000	3.477939	89.994
ENSDART00000137788.2	1038	788.000	0.000000	0.000
ENSDART00000086434.6	1970	1720.000	0.056397	1.000
ENSDART00000137703.2	1411	1161.000	0.334204	4.000
ENSDART00000184849.1	1509	1259.000	0.000000	0.000
ENSDART00000151269.3	5904	5654.000	0.583321	34.000
ENSDART00000146893.3	526	276.000	0.000000	0.000
ENSDART00000102888.5	909	659.000	0.000000	0.000
ENSDART00000126808.3	5760	5510.000	0.545751	31.000
ENSDART00000018501.9	3192	2942.000	0.333861	10.126
ENSDART00000060049.7	2001	1751.000	9.639344	174.000
ENSDART00000133781.2	786	536.000	0.000000	0.000
ENSDART00000139917.3	5915	5665.000	0.000000	0.000
ENSDART00000182649.1	5802	5552.000	0.000000	0.000
ENSDART00000127843.3	887	637.000	17.617003	115.688
ENSDART00000076527.7	1906	1656.000	0.000000	0.000
ENSDART00000185503.1	5108	4858.000	0.234071	11.722
ENSDART00000178460.2	1788	1538.000	7.416479	117.590
ENSDART00000164590.2	1764	1514.000	0.000000	0.000
ENSDART00000151929.3	4238	3988.000	0.384862	15.823
ENSDART00000128875.4	2835	2585.000	0.727950	19.399
ENSDART00000162670.3	2955	2705.000	0.000000	0.000
ENSDART00000062576.5	1073	823.000	1.414379	12.000
ENSDART00000142897.2	7112	6862.000	0.000000	0.000
ENSDART00000114078.4	9993	9743.000	0.826361	83.000
ENSDART00000152613.2	921	671.000	0.000000	0.000
ENSDART00000152259.3	934	684.000	0.000000	0.000
ENSDART00000152669.2	750	500.000	8.148237	42.000
ENSDART00000152747.2	2021	1771.000	14.076637	257.000
ENSDART00000191885.1	894	644.000	0.000000	0.000
ENSDART00000155094.3	772	522.000	0.000000	0.000
ENSDART00000157267.3	670	420.000	0.000000	0.000
ENSDART00000128820.4	4480	4230.000	0.000000	0.000
ENSDART00000165077.3	5564	5314.000	0.000000	0.000
ENSDART00000109534.4	4829	4579.000	0.042561	2.009
ENSDART00000193378.1	4935	4685.000	0.000000	0.000
ENSDART00000137156.3	1397	1147.000	2.605281	30.806
ENSDART00000135078.2	769	519.000	0.596991	3.194
ENSDART00000138052.2	1021	771.000	2.125151	16.891
ENSDART00000139548.2	703	453.000	2.886057	13.478
ENSDART00000166371.2	1086	836.000	0.000000	0.000
ENSDART00000079064.5	2331	2081.000	7.938477	170.304
ENSDART00000193543.1	6238	5988.000	0.503058	31.054
ENSDART00000052792.7	1598	1348.000	0.404267	5.618
ENSDART00000132420.2	1108	858.000	1.512939	13.382
ENSDART00000082091.7	2800	2550.000	0.190202	5.000
ENSDART00000171629.2	2142	1892.000	0.000000	0.000
ENSDART00000075299.6	1683	1433.000	1.421535	21.000
ENSDART00000076749.7	2599	2349.000	0.074260	1.798
ENSDART00000099947.5	1617	1367.000	14.632151	206.202
ENSDART00000105117.5	1589	1339.000	16.879505	233.000
ENSDART00000126978.3	1753	1503.000	19.942696	309.000
ENSDART00000004052.8	2458	2208.000	3.734257	85.000
ENSDART00000145657.2	426	176.000	0.000000	0.000
ENSDART00000142233.2	988	738.000	0.000000	0.000
ENSDART00000133880.3	812	562.000	0.000000	0.000
ENSDART00000144851.3	827	577.000	0.000000	0.000
ENSDART00000190891.1	1535	1285.000	0.000000	0.000
ENSDART00000176877.2	1373	1123.000	0.000000	0.000
ENSDART00000064700.5	1983	1733.000	66.497028	1188.000
ENSDART00000023677.10	1527	1277.000	0.000000	0.000
ENSDART00000142600.2	562	312.000	0.000000	0.000
ENSDART00000145954.2	814	564.000	3.512642	20.423
ENSDART00000140166.2	515	265.000	0.000000	0.000
ENSDART00000126229.4	688	438.000	896.058012	4046.000
ENSDART00000190737.1	629	379.000	0.000000	0.000
ENSDART00000171722.2	612	362.000	154.614992	577.000
ENSDART00000112149.3	7488	7238.000	0.199228	14.866
ENSDART00000165566.2	9474	9224.000	0.032656	3.105
ENSDART00000145898.2	1927	1677.000	0.000000	0.000
ENSDART00000143288.2	708	458.000	0.000000	0.000
ENSDART00000177414.2	1779	1529.000	0.000000	0.000
ENSDART00000032342.8	1202	952.000	3.973855	39.000
ENSDART00000173016.2	1709	1459.000	0.000000	0.000
ENSDART00000102091.4	1643	1393.000	0.765995	11.000
ENSDART00000104628.5	753	503.000	0.000000	0.000
ENSDART00000012104.8	3986	3736.000	0.000000	0.000
ENSDART00000126339.3	4817	4567.000	0.000000	0.000
ENSDART00000133343.3	883	633.000	0.000000	0.000
ENSDART00000040798.7	2563	2313.000	0.000000	0.000
ENSDART00000130490.3	1906	1656.000	0.000000	0.000
ENSDART00000168067.2	3201	2951.000	5.752455	175.000
ENSDART00000006673.8	1775	1525.000	0.254434	4.000
ENSDART00000162343.2	1654	1404.000	0.000000	0.000
ENSDART00000192425.1	735	485.000	0.000000	0.000
ENSDART00000188583.1	330	80.056	0.000000	0.000
ENSDART00000081356.6	1622	1372.000	0.000000	0.000
ENSDART00000164873.2	1596	1346.000	0.000000	0.000
ENSDART00000067035.5	776	526.000	1.475328	8.000
ENSDART00000166107.2	917	667.000	1.578820	10.856
ENSDART00000163807.2	587	337.000	6.265752	21.768
ENSDART00000172520.2	10568	10318.000	1.882219	200.208
ENSDART00000168139.2	11955	11705.000	0.680950	82.168
ENSDART00000133946.2	1145	895.000	3.127664	28.858
ENSDART00000139286.2	527	277.000	3.304260	9.436
ENSDART00000140373.2	757	507.000	0.000000	0.000
ENSDART00000146895.3	789	539.000	2.910093	16.170
ENSDART00000139952.2	573	323.000	0.000000	0.000
ENSDART00000145275.3	1362	1112.000	0.115922	1.329
ENSDART00000104793.3	1003	753.000	0.000000	0.000
ENSDART00000145042.3	520	270.000	0.000000	0.000
ENSDART00000123160.3	531	281.000	0.000000	0.000
ENSDART00000015377.7	1042	792.000	6.491350	53.000
ENSDART00000133240.2	1241	991.000	0.000000	0.000
ENSDART00000168038.3	5549	5299.000	0.000000	0.000
ENSDART00000181022.1	5519	5269.000	3.481492	189.108
ENSDART00000156417.2	1267	1017.000	0.000000	0.000
ENSDART00000148385.3	1292	1042.000	0.000000	0.000
ENSDART00000135723.4	2089	1839.000	0.000000	0.000
ENSDART00000000198.10	3295	3045.000	0.000000	0.000
ENSDART00000160555.2	7420	7170.000	2.205121	162.992
ENSDART00000104532.5	1943	1693.000	1.031335	18.000
ENSDART00000124161.3	476	226.000	0.000000	0.000
ENSDART00000132625.4	6019	5769.000	1.177015	70.000
ENSDART00000067486.7	5119	4869.000	0.000000	0.000
ENSDART00000055148.6	2425	2175.000	2.951251	66.173
ENSDART00000114000.4	5064	4814.000	4.209537	208.908
ENSDART00000134921.3	933	683.000	41.083790	289.272
ENSDART00000152855.2	627	377.000	0.000000	0.000
ENSDART00000081663.6	1224	974.000	27.547101	276.599
ENSDART00000164269.2	3160	2910.000	0.226099	6.783
ENSDART00000066961.6	3325	3075.000	0.205461	6.513
ENSDART00000186698.1	6275	6025.000	0.000000	0.000
ENSDART00000188635.1	6161	5911.000	6.621445	403.487
ENSDART00000163096.2	6740	6490.000	0.015316	1.025
ENSDART00000098795.5	945	695.000	7.536910	54.000
ENSDART00000138044.2	451	201.000	0.000000	0.000
ENSDART00000131742.2	2109	1859.000	0.000000	0.000
ENSDART00000105636.5	1205	955.000	9.700814	95.505
ENSDART00000131896.2	911	661.000	0.000000	0.000
ENSDART00000178687.2	2214	1964.000	0.468950	9.495
ENSDART00000142256.2	1633	1383.000	0.841673	12.000
ENSDART00000121478.3	2240	1990.000	10.034886	205.864
ENSDART00000190877.1	1645	1395.000	2.651803	38.136
ENSDART00000149381.2	612	362.000	0.278970	1.041
ENSDART00000056649.4	1331	1081.000	4.486717	50.000
ENSDART00000082467.6	1432	1182.000	9.069933	110.519
ENSDART00000124409.3	1307	1057.000	5.733990	62.481
ENSDART00000187464.1	2298	2048.000	0.000000	0.000
ENSDART00000097194.5	4891	4641.000	8.966647	429.000
ENSDART00000157333.2	603	353.000	0.000000	0.000
ENSDART00000173957.2	534	284.000	0.000000	0.000
ENSDART00000111303.5	7827	7577.000	0.179232	14.000
ENSDART00000149854.2	336	86.025	1.127611	1.000
ENSDART00000028338.8	1406	1156.000	0.671300	8.000
ENSDART00000146569.2	796	546.000	0.000000	0.000
ENSDART00000004656.8	1130	880.000	87.064948	789.845
ENSDART00000135956.2	772	522.000	0.335202	1.804
ENSDART00000185629.1	653	403.000	0.000000	0.000
ENSDART00000124384.3	8108	7858.000	2.471440	200.206
ENSDART00000160079.2	4155	3905.000	1.087961	43.798
ENSDART00000145166.2	541	291.000	0.000000	0.000
ENSDART00000063420.7	1652	1402.000	0.000000	0.000
ENSDART00000149399.2	1361	1111.000	0.000000	0.000
ENSDART00000172195.2	2161	1911.000	0.229272	4.517
ENSDART00000123216.3	2726	2476.000	0.352595	9.000
ENSDART00000046211.8	2870	2620.000	0.000000	0.000
ENSDART00000163082.3	1643	1393.000	1.531990	22.000
ENSDART00000192997.1	1542	1292.000	0.000000	0.000
ENSDART00000170421.2	888	638.000	1.646251	10.828
ENSDART00000187250.1	5617	5367.000	2.236286	123.730
ENSDART00000061101.6	7891	7641.000	1.614272	127.158
ENSDART00000153441.3	612	362.000	4.781094	17.842
ENSDART00000147267.2	899	649.000	0.448395	3.000
ENSDART00000165465.2	4162	3912.000	0.793479	32.000
ENSDART00000167966.2	711	461.000	11.573005	55.000
ENSDART00000022949.8	2456	2206.000	4.661060	106.000
ENSDART00000021340.9	1220	970.000	0.000000	0.000
ENSDART00000137930.2	574	324.000	0.000000	0.000
ENSDART00000059227.5	1575	1325.000	14.202677	194.000
ENSDART00000049503.5	2448	2198.000	1.632896	37.000
ENSDART00000132273.4	2663	2413.000	4.140609	103.000
ENSDART00000135232.2	823	573.000	0.000000	0.000
ENSDART00000139328.2	510	260.000	0.000000	0.000
ENSDART00000131416.2	467	217.000	0.000000	0.000
ENSDART00000133997.3	2900	2650.000	1.830242	50.000
ENSDART00000152075.2	452	202.000	1.440636	3.000
ENSDART00000154799.3	3398	3148.000	0.308738	10.019
ENSDART00000156528.2	1007	757.000	0.768936	6.001
ENSDART00000156956.3	467	217.000	0.000000	0.000
ENSDART00000112338.2	1512	1262.000	0.000000	0.000
ENSDART00000134599.2	2264	2014.000	0.915121	19.000
ENSDART00000146101.2	5620	5370.000	12.518241	693.000
ENSDART00000147664.3	481	231.000	3.128762	7.451
ENSDART00000131343.2	531	281.000	0.000000	0.000
ENSDART00000106641.4	801	551.000	0.000000	0.000
ENSDART00000080864.6	1639	1389.000	29.032198	415.717
ENSDART00000145396.2	1597	1347.000	1.518225	21.082
ENSDART00000103474.5	2087	1837.000	0.418090	7.918
ENSDART00000133642.4	2741	2480.000	0.667724	17.071
ENSDART00000058550.5	2451	2201.000	0.834233	18.929
ENSDART00000160911.3	2931	2681.000	0.217089	6.000
ENSDART00000166468.2	2952	2702.000	0.000000	0.000
ENSDART00000159184.2	2145	1895.000	0.000000	0.000
ENSDART00000147972.3	5230	4980.000	0.097392	5.000
ENSDART00000159783.2	2532	2282.000	0.000000	0.000
ENSDART00000155139.2	798	548.000	0.000000	0.000
ENSDART00000110360.4	840	590.000	0.000000	0.000
ENSDART00000048927.7	2240	1990.000	8.237928	169.000
ENSDART00000133479.2	1608	1358.000	1.354357	18.960
ENSDART00000090280.6	1556	1306.000	7.430413	100.040
ENSDART00000145419.3	869	619.000	0.000000	0.000
ENSDART00000145891.3	643	393.000	0.000000	0.000
ENSDART00000138544.3	1805	1555.000	0.000000	0.000
ENSDART00000187306.1	2469	2219.000	0.262895	6.014
ENSDART00000136404.2	635	385.000	1.763688	7.000
ENSDART00000168160.2	7640	7390.000	0.362874	27.645
ENSDART00000167790.2	2216	1966.000	0.000000	0.000
ENSDART00000122559.4	4243	3993.000	2.475591	101.905
ENSDART00000012944.6	4102	3852.000	5.888551	233.835
ENSDART00000137829.2	1296	1046.000	0.463685	5.000
ENSDART00000138670.2	906	656.000	0.739351	5.000
ENSDART00000131734.2	669	419.000	0.000000	0.000
ENSDART00000168223.2	1287	1037.000	0.866945	9.268
ENSDART00000154583.3	4839	4589.000	0.233749	11.058
ENSDART00000184434.1	3637	3387.000	0.000000	0.000
ENSDART00000155957.3	6896	6646.000	0.000000	0.000
ENSDART00000091818.6	5529	5279.000	0.036750	2.000
ENSDART00000083784.5	1651	1401.000	1.240062	17.910
ENSDART00000152682.2	1495	1245.000	1.643199	21.090
ENSDART00000153214.2	5501	5251.000	4.058160	219.678
ENSDART00000185779.1	5969	5719.000	0.565189	33.322
ENSDART00000113978.4	6314	6064.000	0.000000	0.000
ENSDART00000061836.8	1975	1725.000	0.000000	0.000
ENSDART00000140287.3	676	426.000	0.000000	0.000
ENSDART00000185959.1	1670	1420.000	0.000000	0.000
ENSDART00000136083.3	783	533.000	0.000000	0.000
ENSDART00000179961.1	1655	1405.000	1.976835	28.633
ENSDART00000189223.1	231	14.032	0.000000	0.000
ENSDART00000144438.2	168	6.156	0.000000	0.000
ENSDART00000104751.6	3615	3365.000	15.929030	552.573
ENSDART00000059923.4	3748	3498.000	8.968703	323.419
ENSDART00000065045.5	2420	2170.000	7.041828	157.529
ENSDART00000175513.2	3452	3202.000	1.698489	56.066
ENSDART00000065807.6	2087	1837.000	6.328509	119.847
ENSDART00000139686.2	1276	1026.000	7.077061	74.854
ENSDART00000009347.8	3156	2906.000	5.791601	173.504
ENSDART00000145309.2	681	431.000	0.000000	0.000
ENSDART00000155191.2	493	243.000	0.000000	0.000
ENSDART00000156251.3	5447	5197.000	1.698529	91.000
ENSDART00000185363.1	3216	2966.000	0.000000	0.000
ENSDART00000182787.1	3081	2831.000	0.000000	0.000
ENSDART00000184940.1	3114	2864.000	0.000000	0.000
ENSDART00000180123.1	3279	3029.000	0.000000	0.000
ENSDART00000189752.1	3186	2936.000	0.000000	0.000
ENSDART00000064067.8	3270	3020.000	0.000000	0.000
ENSDART00000181698.1	2103	1853.000	0.000000	0.000
ENSDART00000189411.1	1923	1673.000	0.000000	0.000
ENSDART00000161193.2	2446	2196.000	0.888666	20.118
ENSDART00000186852.1	2667	2417.000	0.000000	0.000
ENSDART00000168199.3	6932	6682.000	1.377404	94.882
ENSDART00000146578.2	548	298.000	0.000000	0.000
ENSDART00000003715.9	1727	1477.000	9.391607	143.000
ENSDART00000140907.2	773	523.000	0.000000	0.000
ENSDART00000078024.4	3346	3096.000	13.314484	424.953
ENSDART00000081432.5	1409	1159.000	1.732920	20.705
ENSDART00000145991.3	3192	2942.000	2.997442	90.909
ENSDART00000180804.1	4180	3930.000	0.643984	26.091
ENSDART00000079154.7	3165	2915.000	17.376089	522.163
ENSDART00000173269.2	1170	920.000	0.000000	0.000
ENSDART00000186345.1	1197	947.000	0.000000	0.000
ENSDART00000191477.1	1164	914.000	0.000000	0.000
ENSDART00000180199.1	1146	896.000	0.000000	0.000
ENSDART00000054205.7	551	301.000	169.513233	526.000
ENSDART00000166226.2	514	264.000	0.000000	0.000
ENSDART00000145277.2	904	654.000	0.000000	0.000
ENSDART00000145539.2	953	703.000	19.317774	140.000
ENSDART00000055766.6	1988	1738.000	5.134787	92.000
ENSDART00000142271.2	1885	1635.000	0.543329	9.158
ENSDART00000147252.2	1230	980.000	0.000000	0.000
ENSDART00000188969.1	6805	6555.000	0.000000	0.000
ENSDART00000180517.1	6317	6067.000	3.066462	191.791
ENSDART00000166152.3	6718	6468.000	2.816104	187.773
ENSDART00000150147.3	1287	1037.000	0.748334	8.000
ENSDART00000149907.3	1307	1057.000	0.000000	0.000
ENSDART00000106104.4	1336	1086.000	0.000000	0.000
ENSDART00000130163.4	3838	3588.000	5.541406	204.969
ENSDART00000133361.3	578	328.000	0.304931	1.031
ENSDART00000134910.2	419	169.000	0.000000	0.000
ENSDART00000059976.4	1953	1703.000	0.000000	0.000
ENSDART00000079398.5	1213	963.000	6.629304	65.813
ENSDART00000165467.2	785	535.000	0.000000	0.000
ENSDART00000165880.2	540	290.000	0.397135	1.187
ENSDART00000163053.2	979	729.000	0.000000	0.000
ENSDART00000160812.2	872	622.000	0.000000	0.000
ENSDART00000158244.2	500	250.000	0.000000	0.000
ENSDART00000150126.2	699	449.000	0.000000	0.000
ENSDART00000176333.2	1542	1292.000	0.075080	1.000
ENSDART00000133758.2	814	564.000	2.081416	12.102
ENSDART00000136307.2	635	385.000	0.000000	0.000
ENSDART00000133959.3	3297	3047.000	2.448092	76.898
ENSDART00000144403.2	773	523.000	0.000000	0.000
ENSDART00000012552.9	2947	2697.000	0.000000	0.000
ENSDART00000171528.2	2064	1814.000	23.273064	435.218
ENSDART00000142334.3	1592	1342.000	4.296086	59.435
ENSDART00000135442.3	789	539.000	0.000000	0.000
ENSDART00000158612.2	829	579.000	2.068643	12.348
ENSDART00000146815.2	636	386.000	0.000000	0.000
ENSDART00000154104.3	3833	3583.000	0.000000	0.000
ENSDART00000098640.6	1413	1163.000	3.753334	45.000
ENSDART00000158499.2	838	588.000	25.183206	152.653
ENSDART00000164440.2	990	740.000	856.160983	6531.347
ENSDART00000171626.2	1065	815.000	0.000000	0.000
ENSDART00000133090.4	4842	4592.000	2.412382	114.199
ENSDART00000016814.10	3267	3017.000	0.854895	26.589
ENSDART00000138015.3	3659	3409.000	0.000000	0.000
ENSDART00000162438.2	3179	2929.000	0.033118	1.000
ENSDART00000192165.1	2741	2491.000	0.000000	0.000
ENSDART00000112597.4	2744	2494.000	0.000000	0.000
ENSDART00000008177.6	1666	1416.000	1.986640	29.000
ENSDART00000110618.4	5175	4925.000	0.000000	0.000
ENSDART00000192470.1	5085	4835.000	0.021005	1.047
ENSDART00000133482.3	1438	1188.000	4.080232	49.971
ENSDART00000099139.4	2463	2213.000	0.000000	0.000
ENSDART00000031823.10	1770	1520.000	0.000000	0.000
ENSDART00000173378.2	393	143.000	0.000000	0.000
ENSDART00000155340.3	2306	2056.000	1.510238	32.010
ENSDART00000103973.5	2316	2066.000	0.093904	2.000
ENSDART00000131214.2	252	20.386	0.000000	0.000
ENSDART00000146028.3	2048	1798.000	0.000000	0.000
ENSDART00000090907.6	2944	2694.000	0.000000	0.000
ENSDART00000183956.1	3270	3020.000	0.000000	0.000
ENSDART00000182731.1	5709	5459.000	0.142155	8.000
ENSDART00000181462.1	5772	5522.000	0.000000	0.000
ENSDART00000166989.2	1578	1328.000	5.040056	69.000
ENSDART00000039386.6	2873	2623.000	8.361587	226.101
ENSDART00000055554.6	1927	1677.000	44.153498	763.333
ENSDART00000142627.2	773	523.000	2.451289	13.216
ENSDART00000133588.2	317	67.261	0.000000	0.000
ENSDART00000140009.3	783	533.000	0.000000	0.000
ENSDART00000144796.3	277	33.302	0.000000	0.000
ENSDART00000051664.4	1731	1481.000	3.405906	52.000
ENSDART00000192826.1	595	345.000	0.000000	0.000
ENSDART00000125709.3	1447	1197.000	9.985000	123.213
ENSDART00000135123.2	1002	752.000	0.359455	2.787
ENSDART00000140360.2	724	474.000	0.000000	0.000
ENSDART00000061726.5	1470	1220.000	5.009162	63.000
ENSDART00000050865.5	1525	1275.000	13.161951	173.000
ENSDART00000138556.2	513	263.000	0.000000	0.000
ENSDART00000140819.3	2052	1802.000	7.697782	143.000
ENSDART00000061725.5	2003	1753.000	0.000000	0.000
ENSDART00000152307.2	1948	1698.000	0.055466	0.971
ENSDART00000065851.5	1577	1313.000	0.000000	0.000
ENSDART00000042755.7	2500	2250.000	2.371180	55.000
ENSDART00000152580.3	4719	4469.000	0.238763	11.000
ENSDART00000128317.3	2532	2282.000	0.000000	0.000
ENSDART00000113818.4	5478	5228.000	0.000000	0.000
ENSDART00000066677.7	1924	1674.000	7.489875	129.255
ENSDART00000154134.2	2601	2351.000	1.732930	42.000
ENSDART00000148126.2	719	469.000	0.000000	0.000
ENSDART00000133368.2	730	480.000	0.000000	0.000
ENSDART00000141002.3	1175	925.000	0.000000	0.000
ENSDART00000137303.3	575	325.000	0.000000	0.000
ENSDART00000142537.2	600	350.000	0.000000	0.000
ENSDART00000147786.2	235	15.007	0.000000	0.000
ENSDART00000135591.2	7748	7498.000	0.000000	0.000
ENSDART00000040740.8	10506	10256.000	0.175852	18.593
ENSDART00000189846.1	10698	10448.000	0.000000	0.000
ENSDART00000153897.2	2547	2297.000	0.337842	8.000
ENSDART00000159321.2	333	83.038	0.000000	0.000
ENSDART00000169011.2	1449	1199.000	2.096726	25.917
ENSDART00000164082.2	4898	4648.000	1.295715	62.086
ENSDART00000054877.7	2376	2126.000	4.927707	108.000
ENSDART00000156218.2	585	335.000	0.000000	0.000
ENSDART00000033943.8	4138	3888.000	0.349290	14.000
ENSDART00000158042.3	2838	2588.000	0.000000	0.000
ENSDART00000100737.5	2006	1756.000	4.269802	77.294
ENSDART00000066943.7	2769	2519.000	2.779292	72.174
ENSDART00000113752.3	863	613.000	5.063769	32.000
ENSDART00000179892.1	648	398.000	0.000000	0.000
ENSDART00000172961.2	1864	1614.000	0.000000	0.000
ENSDART00000128881.3	1386	1136.000	0.000000	0.000
ENSDART00000025107.9	2093	1843.000	7.789700	148.000
ENSDART00000141950.2	1566	1316.000	4.496331	61.000
ENSDART00000052365.7	2451	2201.000	24.151543	548.000
ENSDART00000131387.2	763	513.000	0.000000	0.000
ENSDART00000170374.2	5030	4780.000	0.101467	5.000
ENSDART00000150159.3	4049	3799.000	0.000000	0.000
ENSDART00000166108.2	7474	7224.000	2.337493	174.078
ENSDART00000029252.7	1303	1053.000	1.383348	15.017
ENSDART00000150862.2	797	547.000	0.000000	0.000
ENSDART00000150568.2	867	617.000	1.412321	8.983
ENSDART00000113724.3	977	727.000	18.680048	140.000
ENSDART00000102143.4	497	247.000	82.274799	209.498
ENSDART00000146764.3	654	404.000	0.000000	0.000
ENSDART00000191840.1	1697	1447.000	0.000000	0.000
ENSDART00000189127.1	1454	1204.000	2.293949	28.473
ENSDART00000100491.6	1776	1515.000	5.890600	92.000
ENSDART00000169043.2	1953	1703.000	0.000000	0.000
ENSDART00000144754.2	920	670.000	2.364421	16.331
ENSDART00000054410.5	1066	816.000	26.351114	221.669
ENSDART00000147442.2	336	86.025	0.000000	0.000
ENSDART00000135140.2	742	492.000	0.000000	0.000
ENSDART00000168969.2	1203	953.000	0.000000	0.000
ENSDART00000153970.2	2038	1788.000	0.000000	0.000
ENSDART00000180079.1	1513	1263.000	0.000000	0.000
ENSDART00000141849.2	615	365.000	0.000000	0.000
ENSDART00000005879.8	829	579.000	315.957241	1885.917
ENSDART00000142453.3	745	495.000	3.151761	16.083
ENSDART00000142699.3	1158	908.000	2.227692	20.852
ENSDART00000146653.2	908	658.000	0.000000	0.000
ENSDART00000138805.2	495	245.000	0.000000	0.000
ENSDART00000131302.3	827	577.000	0.000000	0.000
ENSDART00000139758.3	918	668.000	0.000000	0.000
ENSDART00000147982.3	694	444.000	0.000000	0.000
ENSDART00000140861.3	1824	1574.000	7.097832	115.172
ENSDART00000060718.6	2736	2486.000	0.481708	12.345
ENSDART00000142743.3	624	374.000	0.000000	0.000
ENSDART00000143659.2	893	643.000	0.000000	0.000
ENSDART00000135477.2	1081	831.000	0.000000	0.000
ENSDART00000132089.3	1192	942.000	2.471409	24.000
ENSDART00000142208.2	1767	1517.000	2.877473	45.000
ENSDART00000136114.2	1155	905.000	0.000000	0.000
ENSDART00000145983.2	834	584.000	1.983631	11.942
ENSDART00000136722.2	1029	779.000	13.455582	108.058
ENSDART00000153177.3	4134	3884.000	1.473524	59.000
ENSDART00000049992.5	2294	2044.000	0.522031	11.000
ENSDART00000133876.2	643	393.000	0.534639	2.166
ENSDART00000098643.6	650	400.000	71.782087	296.000
ENSDART00000079131.4	3970	3720.000	0.468529	17.968
ENSDART00000143075.3	1125	875.000	0.000000	0.000
ENSDART00000173303.2	1499	1249.000	0.000000	0.000
ENSDART00000173094.2	506	256.000	0.000000	0.000
ENSDART00000057103.6	1389	1139.000	0.000000	0.000
ENSDART00000044276.8	5378	5128.000	0.042952	2.271
ENSDART00000179059.2	4605	4355.000	0.000000	0.000
ENSDART00000052366.6	2880	2630.000	33.637480	912.000
ENSDART00000103475.5	1128	878.000	73.976192	669.579
ENSDART00000181841.1	2242	1992.000	0.940637	19.316
ENSDART00000134224.3	2928	2678.000	0.000000	0.000
ENSDART00000189888.1	2817	2567.000	0.000000	0.000
ENSDART00000073634.3	2735	2485.000	8.821987	226.000
ENSDART00000150087.2	748	498.000	0.000000	0.000
ENSDART00000113862.5	1288	1038.000	0.409359	4.380
ENSDART00000166610.2	765	515.000	0.000000	0.000
ENSDART00000109759.5	1607	1357.000	0.000000	0.000
ENSDART00000033411.8	1744	1494.000	19.531936	300.823
ENSDART00000159676.2	671	421.000	0.000000	0.000
ENSDART00000051833.7	1379	1129.000	0.000000	0.000
ENSDART00000160666.2	1240	990.000	0.000000	0.000
ENSDART00000138236.2	599	349.000	398.295245	1433.000
ENSDART00000155345.2	1729	1479.000	0.847649	12.924
ENSDART00000133098.2	1397	1147.000	0.000000	0.000
ENSDART00000185901.1	1872	1622.000	0.000000	0.000
ENSDART00000135342.2	1438	1188.000	0.000000	0.000
ENSDART00000079698.4	1212	962.000	0.000000	0.000
ENSDART00000111392.5	2341	2091.000	0.835031	18.000
ENSDART00000163232.2	1992	1742.000	0.000000	0.000
ENSDART00000047073.8	7037	6787.000	7.140193	499.578
ENSDART00000153918.3	870	620.000	1.474104	9.422
ENSDART00000012479.7	1372	1122.000	0.778097	9.000
ENSDART00000150867.2	3165	2915.000	0.099831	3.000
ENSDART00000136237.2	813	563.000	0.387752	2.250
ENSDART00000077887.6	2608	2358.000	9.789864	237.978
ENSDART00000134150.3	810	560.000	0.000000	0.000
ENSDART00000022325.8	1704	1454.000	13.943321	209.000
ENSDART00000063285.6	1007	757.000	44.601837	348.068
ENSDART00000177869.2	2465	2215.000	2.969475	67.806
ENSDART00000168910.3	2128	1878.000	0.000000	0.000
ENSDART00000134249.2	606	356.000	0.000000	0.000
ENSDART00000147084.2	581	331.000	0.000000	0.000
ENSDART00000150358.2	865	615.000	0.315935	2.003
ENSDART00000141157.5	3959	3709.000	0.078381	2.997
ENSDART00000160598.2	2055	1805.000	0.000000	0.000
ENSDART00000150413.3	1899	1649.000	0.000000	0.000
ENSDART00000059344.5	1226	976.000	0.000000	0.000
ENSDART00000060363.5	1422	1172.000	704.057488	8506.509
ENSDART00000141224.2	813	563.000	2.324424	13.491
ENSDART00000134636.2	831	581.000	0.000000	0.000
ENSDART00000149547.3	6818	6568.000	0.000000	0.000
ENSDART00000093166.3	7191	6941.000	0.296984	21.251
ENSDART00000166622.2	405	155.000	0.000000	0.000
ENSDART00000159148.2	228	13.360	0.000000	0.000
ENSDART00000169677.2	2234	1984.000	0.048893	1.000
ENSDART00000184321.1	3130	2880.000	0.000000	0.000
ENSDART00000170772.2	2646	2396.000	0.000000	0.000
ENSDART00000077720.6	2053	1803.000	0.107602	2.000
ENSDART00000109561.4	1671	1421.000	0.000000	0.000
ENSDART00000137542.2	809	559.000	0.000000	0.000
ENSDART00000016575.8	2382	2132.000	0.000000	0.000
ENSDART00000049589.9	8491	8241.000	6.320897	537.000
ENSDART00000132668.2	1541	1291.000	2.694381	35.859
ENSDART00000128759.3	2763	2513.000	4.843541	125.479
ENSDART00000137704.3	1779	1529.000	0.000000	0.000
ENSDART00000144160.2	2301	2051.000	0.000000	0.000
ENSDART00000099142.4	2916	2666.000	0.000000	0.000
ENSDART00000134333.2	832	582.000	4.743443	28.460
ENSDART00000152533.3	986	736.000	12.150086	92.188
ENSDART00000152342.3	741	491.000	0.000000	0.000
ENSDART00000137766.2	754	504.000	9.341158	48.534
ENSDART00000019476.9	2090	1840.000	50.694066	961.591
ENSDART00000152332.2	846	596.000	3.938818	24.201
ENSDART00000185605.1	4391	4141.000	1.570089	67.026
ENSDART00000181188.1	1982	1732.000	0.000000	0.000
ENSDART00000191070.1	1620	1370.000	0.000000	0.000
ENSDART00000122639.3	1419	1169.000	0.414897	5.000
ENSDART00000128313.3	1519	1269.000	0.000000	0.000
ENSDART00000134705.2	584	334.000	0.316351	1.089
ENSDART00000126248.3	1604	1354.000	0.208530	2.911
ENSDART00000063013.7	1680	1430.000	0.000000	0.000
ENSDART00000155717.3	1693	1443.000	1.075568	16.000
ENSDART00000154429.3	2618	2368.000	1.761453	43.000
ENSDART00000079694.5	1044	794.000	0.000000	0.000
ENSDART00000097525.5	2472	2222.000	3.810931	87.295
ENSDART00000093152.5	2776	2526.000	5.425897	141.293
ENSDART00000149007.2	4392	4142.000	0.070258	3.000
ENSDART00000136423.2	852	602.000	0.000000	0.000
ENSDART00000141590.2	538	288.000	0.000000	0.000
ENSDART00000098627.5	2617	2367.000	4.303040	105.000
ENSDART00000011987.9	1994	1744.000	0.000000	0.000
ENSDART00000137768.2	4129	3879.000	1.335128	53.390
ENSDART00000139829.2	740	490.000	0.000000	0.000
ENSDART00000134308.2	813	563.000	0.000000	0.000
ENSDART00000114471.4	6385	6135.000	0.783756	49.569
ENSDART00000130157.3	815	565.000	0.000000	0.000
ENSDART00000154862.2	787	537.000	0.000000	0.000
ENSDART00000109937.4	1011	761.000	38.705010	303.646
ENSDART00000168849.2	1867	1617.000	93.664655	1561.354
ENSDART00000150366.3	945	695.000	0.000000	0.000
ENSDART00000067378.5	1688	1438.000	49.445805	733.000
ENSDART00000112290.4	3452	3202.000	3.090034	102.000
ENSDART00000155037.3	2417	2167.000	0.984948	22.003
ENSDART00000098952.5	1545	1295.000	0.000000	0.000
ENSDART00000075780.6	2172	1922.000	0.000000	0.000
ENSDART00000054175.6	2551	2301.000	0.714998	16.960
ENSDART00000145625.2	894	644.000	0.000000	0.000
ENSDART00000187280.1	2059	1809.000	7.839884	146.206
ENSDART00000191084.1	2834	2584.000	0.000000	0.000
ENSDART00000183347.1	2477	2227.000	1.111739	25.523
ENSDART00000191143.1	2763	2513.000	2.791219	72.311
ENSDART00000164117.2	465	215.000	0.000000	0.000
ENSDART00000157612.2	330	80.056	1.211688	1.000
ENSDART00000181611.1	1716	1466.000	0.000000	0.000
ENSDART00000190946.1	3351	3101.000	0.062562	2.000
ENSDART00000165427.2	3435	3185.000	0.000000	0.000
ENSDART00000155298.2	866	616.000	17.164460	109.000
ENSDART00000136020.2	501	251.000	0.000000	0.000
ENSDART00000099281.4	1299	1049.000	0.924717	10.000
ENSDART00000133027.2	1435	1185.000	0.153006	1.869
ENSDART00000193160.1	147	5.040	0.000000	0.000
ENSDART00000037846.8	5811	5561.000	0.924501	53.000
ENSDART00000173645.2	544	294.000	0.000000	0.000
ENSDART00000111284.4	859	609.000	0.223989	1.406
ENSDART00000160681.2	510	260.000	0.000000	0.000
ENSDART00000157703.2	2134	1884.000	2.503685	48.627
ENSDART00000111537.4	2524	2274.000	0.597203	14.000
ENSDART00000147563.2	523	273.000	0.000000	0.000
ENSDART00000182878.1	2261	2011.000	0.000000	0.000
ENSDART00000100181.6	6395	6145.000	0.096471	6.111
ENSDART00000012413.8	2657	2407.000	3.365869	83.520
ENSDART00000192611.1	6141	5891.000	0.575466	34.948
ENSDART00000144285.2	1271	1021.000	1.330107	14.000
ENSDART00000037501.8	1481	1231.000	12.765590	162.000
ENSDART00000141667.2	532	282.000	9.171204	26.662
ENSDART00000145161.2	954	704.000	0.000000	0.000
ENSDART00000146258.3	2033	1783.000	0.000000	0.000
ENSDART00000181078.1	1815	1565.000	1.357264	21.897
ENSDART00000076735.6	3542	3292.000	23.985509	814.000
ENSDART00000123652.3	1414	1164.000	100.730195	1208.727
ENSDART00000144334.2	821	571.000	0.000000	0.000
ENSDART00000060693.5	1745	1495.000	0.000000	0.000
ENSDART00000091570.6	3113	2863.000	1.152911	34.028
ENSDART00000123912.3	2794	2544.000	0.000000	0.000
ENSDART00000133432.2	5467	5217.000	4.457027	239.708
ENSDART00000086443.7	5899	5649.000	0.000000	0.000
ENSDART00000192271.1	5870	5620.000	1.662262	96.306
ENSDART00000142035.2	858	608.000	0.000000	0.000
ENSDART00000131957.2	2583	2333.000	3.373999	81.148
ENSDART00000168272.2	384	134.000	1.447803	2.000
ENSDART00000170639.2	1633	1383.000	0.000000	0.000
ENSDART00000134471.3	1290	1040.000	0.000000	0.000
ENSDART00000168591.2	1026	776.000	0.000000	0.000
ENSDART00000160036.2	591	341.000	1.675686	5.891
ENSDART00000171072.2	1752	1502.000	1.104964	17.109
ENSDART00000133182.3	817	567.000	0.614594	3.592
ENSDART00000138684.3	906	656.000	0.000000	0.000
ENSDART00000146758.3	1761	1511.000	7.638869	118.990
ENSDART00000137921.2	661	411.000	0.000000	0.000
ENSDART00000132113.3	904	654.000	0.000000	0.000
ENSDART00000138965.2	764	514.000	0.000000	0.000
ENSDART00000166549.2	1038	788.000	0.000000	0.000
ENSDART00000126240.3	1782	1532.000	7.788085	123.000
ENSDART00000174188.2	540	290.000	0.000000	0.000
ENSDART00000163123.2	455	205.000	0.000000	0.000
ENSDART00000133190.2	1112	862.000	0.000000	0.000
ENSDART00000012889.6	835	585.000	4.974504	30.000
ENSDART00000028887.7	5064	4814.000	5.352828	265.647
ENSDART00000173927.2	862	612.000	11.626537	73.353
ENSDART00000056767.6	1900	1650.000	38.756321	659.238
ENSDART00000021942.5	1375	1125.000	2.664116	30.897
ENSDART00000149650.2	803	553.000	1.082618	6.172
ENSDART00000030665.7	1434	1184.000	14.177343	173.046
ENSDART00000171482.2	569	319.000	0.000000	0.000
ENSDART00000168540.2	1882	1632.000	2.318082	39.000
ENSDART00000162920.2	556	306.000	0.000000	0.000
ENSDART00000113196.3	3962	3712.000	1.097553	42.000
ENSDART00000113135.5	2070	1820.000	1.881478	35.301
ENSDART00000166068.2	4706	4456.000	0.208017	9.556
ENSDART00000110075.4	2026	1776.000	0.000000	0.000
ENSDART00000087002.5	2128	1878.000	0.929739	18.000
ENSDART00000087918.7	5314	5064.000	0.000000	0.000
ENSDART00000172809.2	807	557.000	0.000000	0.000
ENSDART00000182958.1	5201	4951.000	0.528046	26.951
ENSDART00000152738.2	783	533.000	1.552941	8.533
ENSDART00000113148.6	8751	8501.000	7.034354	616.467
ENSDART00000180785.1	7575	7325.000	0.000000	0.000
ENSDART00000137064.3	1357	1107.000	0.000000	0.000
ENSDART00000124451.3	1149	899.000	1.075058	9.963
ENSDART00000155775.2	604	354.000	0.000000	0.000
ENSDART00000156936.3	1675	1425.000	1.429515	21.000
ENSDART00000007972.9	2829	2579.000	0.000000	0.000
ENSDART00000046159.6	1727	1477.000	0.000000	0.000
ENSDART00000035859.8	1487	1237.000	2.016057	25.709
ENSDART00000141965.2	854	604.000	2.087369	12.997
ENSDART00000179244.2	2036	1786.000	0.000000	0.000
ENSDART00000192744.1	1693	1443.000	0.000000	0.000
ENSDART00000190457.1	2475	2225.000	0.056395	1.294
ENSDART00000147810.2	469	219.000	0.885870	2.000
ENSDART00000101208.4	1067	817.000	0.949844	8.000
ENSDART00000166730.2	4819	4569.000	0.000000	0.000
ENSDART00000006998.10	3472	3222.000	0.000000	0.000
ENSDART00000182381.1	2493	2243.000	0.000000	0.000
ENSDART00000111403.4	1976	1726.000	0.786813	14.000
ENSDART00000156189.2	1432	1182.000	0.000000	0.000
ENSDART00000021502.9	2520	2270.000	0.341860	8.000
ENSDART00000113593.6	758	508.000	0.000000	0.000
ENSDART00000146181.2	827	577.000	0.000000	0.000
ENSDART00000099950.4	998	748.000	32.359354	249.527
ENSDART00000146278.2	798	548.000	0.000000	0.000
ENSDART00000145016.3	714	464.000	0.323075	1.545
ENSDART00000114699.4	1698	1448.000	0.000000	0.000
ENSDART00000159760.2	2029	1779.000	0.000000	0.000
ENSDART00000159545.2	875	625.000	0.987080	6.360
ENSDART00000158059.2	2479	2229.000	4.466749	102.640
ENSDART00000105917.4	759	509.000	32.969524	173.000
ENSDART00000158221.2	537	287.000	0.000000	0.000
ENSDART00000193577.1	592	342.000	0.000000	0.000
ENSDART00000182467.1	565	315.000	0.000000	0.000
ENSDART00000183370.1	565	315.000	0.000000	0.000
ENSDART00000159948.2	2558	2308.000	45.055036	1072.000
ENSDART00000170013.2	764	514.000	0.000000	0.000
ENSDART00000156544.2	875	625.000	5.473817	35.268
ENSDART00000055440.6	1270	1020.000	0.259776	2.732
ENSDART00000137073.2	735	485.000	0.000000	0.000
ENSDART00000048350.7	2372	2122.000	2.331359	51.000
ENSDART00000103236.5	1076	826.000	2.113863	18.000
ENSDART00000088358.6	2044	1794.000	1.678385	31.041
ENSDART00000143313.2	3357	3107.000	0.227493	7.287
ENSDART00000144879.3	1027	777.000	9.363207	75.000
ENSDART00000123139.4	2446	2196.000	0.000000	0.000
ENSDART00000144250.3	903	653.000	6.817916	45.897
ENSDART00000028623.8	3244	2994.000	2.970345	91.680
ENSDART00000162363.2	801	551.000	1.658989	9.423
ENSDART00000014696.8	1117	867.000	2.908966	26.000
ENSDART00000157777.2	1298	1048.000	2.573193	27.800
ENSDART00000161672.2	1663	1413.000	1.451457	21.143
ENSDART00000152712.2	911	661.000	0.000000	0.000
ENSDART00000152772.3	3100	2850.000	3.725002	109.443
ENSDART00000145679.3	536	286.000	0.339171	1.000
ENSDART00000142157.2	1047	797.000	0.000000	0.000
ENSDART00000149276.2	2880	2630.000	0.000000	0.000
ENSDART00000139310.3	3281	3031.000	8.512950	266.000
ENSDART00000136819.3	3252	3002.000	0.000000	0.000
ENSDART00000077119.3	3447	3197.000	0.000000	0.000
ENSDART00000168748.2	1376	1126.000	13.611408	158.000
ENSDART00000079207.5	3239	2989.000	4.186472	129.000
ENSDART00000172077.2	505	255.000	0.000000	0.000
ENSDART00000122670.4	1802	1552.000	10.068260	161.087
ENSDART00000145162.2	815	565.000	0.000000	0.000
ENSDART00000148322.3	1835	1585.000	0.524973	8.578
ENSDART00000078848.6	1636	1386.000	0.000000	0.000
ENSDART00000173164.2	539	289.000	0.000000	0.000
ENSDART00000113376.3	5224	4974.000	3.292147	168.811
ENSDART00000172784.2	6089	5839.000	0.284624	17.133
ENSDART00000126894.3	5498	5248.000	1.444714	78.161
ENSDART00000024768.6	718	468.000	55.755894	269.000
ENSDART00000191488.1	639	389.000	0.000000	0.000
ENSDART00000151504.2	577	327.000	0.000000	0.000
ENSDART00000127297.4	3693	3443.000	3.352697	119.000
ENSDART00000033436.9	4259	4009.000	0.266159	11.000
ENSDART00000185772.1	3425	3175.000	0.000000	0.000
ENSDART00000121585.4	3536	3286.000	0.000000	0.000
ENSDART00000138012.2	598	348.000	0.000000	0.000
ENSDART00000144773.2	626	376.000	0.000000	0.000
ENSDART00000037286.7	533	283.000	0.000000	0.000
ENSDART00000172430.2	533	283.000	0.000000	0.000
ENSDART00000079692.4	1592	1342.000	0.000000	0.000
ENSDART00000190317.1	793	543.000	0.535927	3.000
ENSDART00000172989.2	619	369.000	0.000000	0.000
ENSDART00000109753.5	11090	10840.000	0.008949	1.000
ENSDART00000127184.3	10697	10447.000	0.000000	0.000
ENSDART00000111494.5	5823	5573.000	0.745180	42.812
ENSDART00000037017.9	9940	9690.000	0.271292	27.100
ENSDART00000103157.4	1453	1203.000	0.000000	0.000
ENSDART00000146944.3	1920	1670.000	0.000000	0.000
ENSDART00000131220.3	1013	763.000	0.000000	0.000
ENSDART00000140416.2	942	692.000	0.000000	0.000
ENSDART00000185392.1	1282	1032.000	11.751978	125.028
ENSDART00000183105.1	1299	1049.000	0.000000	0.000
ENSDART00000183409.1	1358	1108.000	0.000000	0.000
ENSDART00000100207.3	999	749.000	0.000000	0.000
ENSDART00000009507.9	3197	2947.000	12.626592	383.603
ENSDART00000146776.3	1594	1344.000	0.900806	12.481
ENSDART00000192106.1	684	434.000	1.904091	8.519
ENSDART00000135353.3	5113	4863.000	0.047468	2.380
ENSDART00000142436.2	574	324.000	0.000000	0.000
ENSDART00000144221.2	621	371.000	0.162185	0.620
ENSDART00000148318.2	847	597.000	0.000000	0.000
ENSDART00000147187.3	1452	1202.000	0.000000	0.000
ENSDART00000148910.3	836	586.000	0.000000	0.000
ENSDART00000140432.4	1031	781.000	0.000000	0.000
ENSDART00000025612.6	1341	1091.000	33.875412	381.000
ENSDART00000057101.5	1651	1401.000	126.867786	1832.336
ENSDART00000144149.3	2397	2147.000	14.728886	326.000
ENSDART00000156759.3	492	242.000	0.000000	0.000
ENSDART00000135685.2	224	12.535	0.000000	0.000
ENSDART00000097526.4	453	203.000	0.000000	0.000
ENSDART00000169309.2	543	293.000	0.000000	0.000
ENSDART00000193093.1	671	421.000	0.000000	0.000
ENSDART00000183447.1	1086	836.000	1.071180	9.232
ENSDART00000139860.3	637	387.000	0.000000	0.000
ENSDART00000145231.3	898	648.000	0.000000	0.000
ENSDART00000141721.2	849	599.000	0.000000	0.000
ENSDART00000066307.6	1491	1241.000	2.892107	37.000
ENSDART00000149986.2	756	506.000	0.000000	0.000
ENSDART00000148663.2	916	666.000	0.000000	0.000
ENSDART00000152193.3	3499	3249.000	1.522667	51.000
ENSDART00000105120.5	1343	1093.000	0.000000	0.000
ENSDART00000155711.3	2531	2281.000	0.000000	0.000
ENSDART00000154228.3	9258	9008.000	1.057701	98.222
ENSDART00000157246.2	2690	2440.000	1.747447	43.955
ENSDART00000077787.4	1959	1709.000	1.113584	19.619
ENSDART00000132046.2	560	310.000	0.000000	0.000
ENSDART00000169559.2	716	466.000	3.687592	17.715
ENSDART00000158150.2	3885	3635.000	2.709686	101.540
ENSDART00000143018.2	764	514.000	0.000000	0.000
ENSDART00000104222.7	1528	1278.000	0.455412	6.000
ENSDART00000063750.7	1605	1355.000	0.000000	0.000
ENSDART00000143347.3	1791	1541.000	2.914809	46.305
ENSDART00000102236.5	1092	842.000	2.038550	17.695
ENSDART00000098138.4	1136	886.000	0.328452	3.000
ENSDART00000158784.2	912	662.000	0.000000	0.000
ENSDART00000026969.10	6072	5822.000	5.852997	351.290
ENSDART00000137605.3	593	343.000	0.000000	0.000
ENSDART00000179912.1	6850	6600.000	2.157196	146.774
ENSDART00000187200.1	6739	6489.000	0.000000	0.000
ENSDART00000160481.2	6871	6621.000	0.000000	0.000
ENSDART00000161625.2	545	295.000	0.000000	0.000
ENSDART00000112267.4	1895	1645.000	0.000000	0.000
ENSDART00000188942.1	6172	5922.000	0.335922	20.508
ENSDART00000161008.2	4422	4172.000	0.000000	0.000
ENSDART00000093312.5	1519	1269.000	0.000000	0.000
ENSDART00000093310.7	1699	1449.000	0.000000	0.000
ENSDART00000173959.2	230	13.802	0.000000	0.000
ENSDART00000173817.2	303	54.027	0.000000	0.000
ENSDART00000173639.2	535	285.000	0.000000	0.000
ENSDART00000173784.2	5712	5462.000	2.024592	114.000
ENSDART00000191814.1	540	290.000	0.000000	0.000
ENSDART00000073447.6	2477	2227.000	0.000000	0.000
ENSDART00000019442.9	2153	1903.000	8.971359	176.000
ENSDART00000146951.2	963	713.000	0.000000	0.000
ENSDART00000178855.2	2086	1836.000	0.000000	0.000
ENSDART00000149956.3	9187	8937.000	2.550706	235.000
ENSDART00000158897.2	8265	8015.000	0.000000	0.000
ENSDART00000112492.2	1108	858.000	9.157204	80.996
ENSDART00000149195.2	1032	782.000	9.265334	74.694
ENSDART00000150216.2	782	532.000	0.238202	1.306
ENSDART00000081431.5	2873	2623.000	3.128932	84.608
ENSDART00000101192.7	2814	2564.000	3.669763	97.000
ENSDART00000155227.2	1072	822.000	0.708050	6.000
ENSDART00000132025.3	1493	1243.000	3.329993	42.671
ENSDART00000147778.2	5123	4873.000	1.311664	65.892
ENSDART00000189562.1	4437	4187.000	0.000000	0.000
ENSDART00000112840.5	4311	4061.000	0.965895	40.437
ENSDART00000146598.4	4492	4242.000	0.000000	0.000
ENSDART00000106026.5	2642	2392.000	0.000000	0.000
ENSDART00000173828.2	5054	4804.000	3.834415	189.897
ENSDART00000173775.2	3119	2869.000	0.000000	0.000
ENSDART00000173789.2	3231	2981.000	0.656484	20.174
ENSDART00000111626.4	3147	2897.000	0.365936	10.929
ENSDART00000166046.2	3144	2894.000	0.000000	0.000
ENSDART00000005903.8	895	645.000	54.612912	363.137
ENSDART00000135065.2	752	502.000	620.250493	3209.863
ENSDART00000133700.2	266	26.763	0.000000	0.000
ENSDART00000173046.2	1337	1087.000	11.073301	124.086
ENSDART00000181857.1	948	698.000	0.000000	0.000
ENSDART00000157476.2	888	638.000	0.000000	0.000
ENSDART00000164685.2	955	705.000	0.825556	6.000
ENSDART00000006085.8	4069	3819.000	4.064009	160.000
ENSDART00000085675.8	9327	9077.000	0.021464	2.009
ENSDART00000064471.6	1605	1355.000	0.000000	0.000
ENSDART00000181357.1	2796	2546.000	0.000000	0.000
ENSDART00000135624.3	1028	778.000	0.000000	0.000
ENSDART00000132384.2	2396	2146.000	0.000000	0.000
ENSDART00000174834.2	4461	4211.000	0.000000	0.000
ENSDART00000153387.3	1108	858.000	0.000000	0.000
ENSDART00000112768.5	1900	1650.000	13.227657	225.000
ENSDART00000158412.2	1768	1518.000	0.000000	0.000
ENSDART00000137958.3	3564	3314.000	0.203724	6.960
ENSDART00000125835.3	3618	3368.000	0.000000	0.000
ENSDART00000166896.2	6302	6052.000	0.064113	4.000
ENSDART00000192513.1	678	428.000	0.000000	0.000
ENSDART00000180818.1	642	392.000	0.000000	0.000
ENSDART00000183457.1	261	24.250	0.000000	0.000
ENSDART00000132899.3	2224	1974.000	0.000000	0.000
ENSDART00000139972.2	2547	2297.000	0.000000	0.000
ENSDART00000089971.6	5382	5132.000	0.000000	0.000
ENSDART00000143195.2	562	312.000	0.000000	0.000
ENSDART00000060633.6	3335	3085.000	1.091370	34.709
ENSDART00000140778.2	872	622.000	0.000000	0.000
ENSDART00000178209.2	7672	7422.000	2.399267	183.576
ENSDART00000143632.2	827	577.000	0.000000	0.000
ENSDART00000062569.6	1873	1623.000	6.099242	102.049
ENSDART00000154660.2	3526	3276.000	1.480507	50.000
ENSDART00000189067.1	6333	6083.000	0.000000	0.000
ENSDART00000167375.2	785	535.000	0.747094	4.120
ENSDART00000164103.3	2443	2193.000	5.789186	130.880
ENSDART00000131934.3	3985	3735.000	0.025971	1.000
ENSDART00000048182.7	2568	2318.000	0.000000	0.000
ENSDART00000156665.3	2589	2339.000	0.000000	0.000
ENSDART00000130967.3	1407	1157.000	16.767990	200.000
ENSDART00000148957.4	883	633.000	0.000000	0.000
ENSDART00000154304.2	2560	2310.000	0.000000	0.000
ENSDART00000181772.1	2691	2441.000	0.000000	0.000
ENSDART00000085472.6	3358	3108.000	0.000000	0.000
ENSDART00000109440.4	10402	10152.000	0.554193	58.000
ENSDART00000138964.3	4386	4136.000	0.000000	0.000
ENSDART00000103850.4	3267	3017.000	5.198646	161.689
ENSDART00000140210.2	824	574.000	0.000000	0.000
ENSDART00000152115.2	2741	2491.000	0.000000	0.000
ENSDART00000135750.3	2908	2658.000	1.620848	44.413
ENSDART00000014956.8	1249	999.000	3.689797	38.000
ENSDART00000159730.2	639	389.000	0.000000	0.000
ENSDART00000149527.3	2218	1968.000	0.246450	5.000
ENSDART00000191729.1	1710	1460.000	0.000000	0.000
ENSDART00000019620.10	3139	2889.000	6.748898	201.000
ENSDART00000085846.6	3319	3069.000	0.000000	0.000
ENSDART00000077476.7	3008	2758.000	0.420342	11.951
ENSDART00000167292.2	2814	2564.000	6.509054	172.049
ENSDART00000014608.7	1857	1607.000	5.674092	94.000
ENSDART00000041394.9	971	721.000	12.662201	94.115
ENSDART00000152201.2	810	560.000	2.231883	12.885
ENSDART00000172981.2	5782	5532.000	0.000000	0.000
ENSDART00000136448.3	1637	1387.000	0.069937	1.000
ENSDART00000143178.2	945	695.000	0.000000	0.000
ENSDART00000008174.8	2601	2351.000	0.948985	23.000
ENSDART00000168985.2	3629	3379.000	0.000000	0.000
ENSDART00000159749.2	3369	3119.000	1.040035	33.441
ENSDART00000146962.2	1697	1447.000	0.000000	0.000
ENSDART00000142091.3	1443	1193.000	0.000000	0.000
ENSDART00000162200.2	978	728.000	0.000000	0.000
ENSDART00000113097.4	1786	1536.000	2.273504	36.000
ENSDART00000132146.2	512	262.000	0.000000	0.000
ENSDART00000145693.3	718	468.000	0.000000	0.000
ENSDART00000153702.3	2190	1940.000	0.000000	0.000
ENSDART00000154810.2	1638	1388.000	0.197282	2.823
ENSDART00000157113.3	2093	1843.000	6.798994	129.177
ENSDART00000131586.3	1520	1270.000	0.000000	0.000
ENSDART00000114754.4	3341	3091.000	0.000000	0.000
ENSDART00000168637.2	793	543.000	0.000000	0.000
ENSDART00000179843.1	1044	794.000	0.000000	0.000
ENSDART00000102893.6	3053	2803.000	1.735528	50.150
ENSDART00000154399.2	853	603.000	1.423686	8.850
ENSDART00000075381.4	1311	1061.000	7.414972	81.104
ENSDART00000132224.3	1759	1509.000	0.257131	4.000
ENSDART00000043148.8	2003	1753.000	0.000000	0.000
ENSDART00000111368.3	661	411.000	1.994769	8.452
ENSDART00000144269.2	864	614.000	0.244590	1.548
ENSDART00000159159.3	1922	1672.000	5.337064	91.993
ENSDART00000146960.3	5550	5300.000	0.000000	0.000
ENSDART00000142740.3	1145	895.000	0.000000	0.000
ENSDART00000177989.2	11193	10943.000	6.776688	764.486
ENSDART00000148242.4	835	585.000	0.000000	0.000
ENSDART00000062441.5	1281	1031.000	3.836962	40.781
ENSDART00000153019.2	535	285.000	0.000000	0.000
ENSDART00000169140.3	1117	867.000	7.968176	71.219
ENSDART00000134167.2	2572	2322.000	0.000000	0.000
ENSDART00000059311.8	2275	2025.000	4.562585	95.247
ENSDART00000142580.2	713	463.000	0.000000	0.000
ENSDART00000145925.2	1401	1151.000	0.168554	2.000
ENSDART00000043984.7	1495	1245.000	0.311656	4.000
ENSDART00000147287.3	11061	10811.000	0.071781	8.000
ENSDART00000138803.2	294	46.126	0.000000	0.000
ENSDART00000172082.2	6814	6564.000	0.000000	0.000
ENSDART00000086617.7	2808	2558.000	0.000000	0.000
ENSDART00000138235.3	894	644.000	0.000000	0.000
ENSDART00000016488.9	1287	1037.000	13.608411	145.480
ENSDART00000193925.1	5798	5548.000	0.414383	23.700
ENSDART00000146985.2	807	557.000	1.472207	8.454
ENSDART00000113214.4	906	656.000	0.000000	0.000
ENSDART00000054876.7	3431	3181.000	2.838374	93.078
ENSDART00000183859.1	897	647.000	0.746392	4.978
ENSDART00000135838.2	816	566.000	0.000000	0.000
ENSDART00000131786.2	497	247.000	0.000000	0.000
ENSDART00000051745.5	2222	1972.000	27.151760	551.976
ENSDART00000177052.2	5641	5391.000	0.396297	22.024
ENSDART00000006290.6	2772	2522.000	9.269500	241.000
ENSDART00000193335.1	2534	2284.000	0.000000	0.000
ENSDART00000125900.4	5335	5085.000	6.443240	337.762
ENSDART00000102525.5	4224	3974.000	16.726468	685.248
ENSDART00000191330.1	6022	5772.000	0.198380	11.804
ENSDART00000146471.2	1501	1251.000	0.081003	1.045
ENSDART00000193066.1	1291	1041.000	0.000000	0.000
ENSDART00000063943.5	883	633.000	15.017814	98.000
ENSDART00000173054.2	1347	1097.000	0.000000	0.000
ENSDART00000164468.2	787	537.000	0.000000	0.000
ENSDART00000184452.1	3423	3173.000	0.173498	5.675
ENSDART00000108793.4	2581	2331.000	0.720965	17.325
ENSDART00000074294.5	4778	4528.000	26.971411	1259.000
ENSDART00000125116.2	1795	1545.000	1.043839	16.626
ENSDART00000110224.4	3809	3559.000	2.098684	77.000
ENSDART00000151137.3	4065	3815.000	0.000000	0.000
ENSDART00000092375.6	954	704.000	0.000000	0.000
ENSDART00000092379.6	3660	3410.000	0.000000	0.000
ENSDART00000064032.5	1385	1135.000	110.383520	1291.563
ENSDART00000132091.2	527	277.000	1.403435	4.008
ENSDART00000066721.6	3262	3012.000	1.201596	37.310
ENSDART00000135646.3	890	640.000	4.351483	28.710
ENSDART00000135325.2	623	373.000	0.000000	0.000
ENSDART00000139335.2	682	432.000	0.000000	0.000
ENSDART00000005738.9	3032	2782.000	0.000000	0.000
ENSDART00000187087.1	2547	2297.000	0.000000	0.000
ENSDART00000172612.2	1354	1104.000	0.836309	9.518
ENSDART00000172830.2	3917	3667.000	4.216212	159.386
ENSDART00000177863.2	8455	8205.000	0.000000	0.000
ENSDART00000190525.1	195	8.348	0.000000	0.000
ENSDART00000126840.3	8455	8205.000	1.058092	89.499
ENSDART00000112328.4	3825	3575.000	0.852315	31.412
ENSDART00000161821.2	5235	4985.000	0.000000	0.000
ENSDART00000193152.1	5082	4832.000	0.132260	6.588
ENSDART00000018261.8	1293	1043.000	31.934285	343.366
ENSDART00000187456.1	5581	5331.000	0.528517	29.046
ENSDART00000149774.2	990	740.000	0.000000	0.000
ENSDART00000101528.6	4412	4162.000	0.512749	22.000
ENSDART00000148532.3	1592	1342.000	0.000000	0.000
ENSDART00000114640.4	1131	881.000	0.000000	0.000
ENSDART00000042875.6	2410	2160.000	0.000000	0.000
ENSDART00000155902.3	10488	10238.000	0.236870	25.000
ENSDART00000156706.2	634	384.000	0.000000	0.000
ENSDART00000155315.2	758	508.000	0.000000	0.000
ENSDART00000193032.1	8787	8537.000	0.000000	0.000
ENSDART00000192525.1	8814	8564.000	0.000000	0.000
ENSDART00000186634.1	8754	8504.000	0.000000	0.000
ENSDART00000045921.7	8844	8594.000	0.000000	0.000
ENSDART00000180401.1	8820	8570.000	0.000000	0.000
ENSDART00000189658.1	8832	8582.000	0.000000	0.000
ENSDART00000159987.2	2227	1977.000	0.000000	0.000
ENSDART00000136761.3	4857	4607.000	3.832106	182.000
ENSDART00000030213.6	1641	1391.000	1.418231	20.337
ENSDART00000149700.2	1411	1151.000	4.741550	56.261
ENSDART00000150095.2	607	357.000	0.000000	0.000
ENSDART00000149440.2	904	654.000	0.000000	0.000
ENSDART00000150279.3	739	489.000	0.000000	0.000
ENSDART00000147804.2	786	536.000	0.000000	0.000
ENSDART00000150694.2	711	461.000	1.716297	8.157
ENSDART00000103316.5	934	684.000	0.000000	0.000
ENSDART00000135352.3	817	567.000	0.000000	0.000
ENSDART00000026559.8	859	609.000	0.000000	0.000
ENSDART00000103319.5	1125	875.000	146.540044	1321.843
ENSDART00000151279.2	641	391.000	0.000000	0.000
ENSDART00000151166.2	1226	976.000	18.833621	189.496
ENSDART00000084454.6	1620	1370.000	5.770913	81.504
ENSDART00000137199.2	295	46.972	2.711246	1.313
ENSDART00000142767.2	702	452.000	0.000000	0.000
ENSDART00000142433.2	632	382.000	4.192354	16.510
ENSDART00000133672.2	814	564.000	0.411777	2.394
ENSDART00000150786.2	710	460.000	0.000000	0.000
ENSDART00000131244.2	501	251.000	0.000000	0.000
ENSDART00000061070.8	2383	2133.000	4.719773	103.783
ENSDART00000038828.7	2713	2463.000	0.084301	2.140
ENSDART00000014350.7	1789	1539.000	0.369345	5.860
ENSDART00000173619.2	1432	1182.000	0.000000	0.000
ENSDART00000127699.4	1174	924.000	8.713457	83.000
ENSDART00000167243.2	17239	16989.000	0.373423	65.401
ENSDART00000159930.2	14022	13772.000	0.000000	0.000
ENSDART00000133739.3	1086	836.000	0.398565	3.435
ENSDART00000183708.1	3867	3617.000	1.172684	43.727
ENSDART00000163299.2	4006	3756.000	0.310787	12.034
ENSDART00000135737.3	3066	2816.000	0.000000	0.000
ENSDART00000143903.2	2046	1796.000	2.022321	37.443
ENSDART00000135381.3	2358	2108.000	0.531807	11.557
ENSDART00000137468.3	1166	916.000	0.000000	0.000
ENSDART00000054386.5	1025	775.000	2.542502	20.313
ENSDART00000142288.2	912	662.000	0.000000	0.000
ENSDART00000077404.5	2993	2743.000	16.492697	466.373
ENSDART00000139229.3	619	369.000	1.637294	6.228
ENSDART00000134666.2	547	297.000	1.436748	4.399
ENSDART00000137483.2	896	646.000	0.150159	1.000
ENSDART00000121509.4	8462	8212.000	0.215271	18.224
ENSDART00000141801.2	2711	2461.000	7.918131	200.886
ENSDART00000043823.8	6568	6318.000	0.850281	55.381
ENSDART00000137089.4	16015	15765.000	0.615648	100.056
ENSDART00000167208.2	705	455.000	0.000000	0.000
ENSDART00000164858.2	779	529.000	0.487016	2.656
ENSDART00000162411.2	1986	1736.000	30.419191	544.394
ENSDART00000160608.2	751	501.000	4.335499	22.392
ENSDART00000165847.2	612	362.000	10.064308	37.558
ENSDART00000142377.2	1816	1566.000	0.371658	6.000
ENSDART00000057432.4	1573	1323.000	1.099805	15.000
ENSDART00000126641.3	1370	1120.000	0.133772	1.545
ENSDART00000144723.3	2466	2216.000	4.377221	99.996
ENSDART00000140047.2	597	347.000	2.428594	8.688
ENSDART00000191581.1	5395	5145.000	0.018854	1.000
ENSDART00000089035.6	5505	5255.000	0.807986	43.772
ENSDART00000133476.2	546	296.000	0.000000	0.000
ENSDART00000139756.3	3313	3063.000	0.583562	18.427
ENSDART00000152879.3	3234	2984.000	0.087546	2.693
ENSDART00000077548.6	1677	1427.000	0.000000	0.000
ENSDART00000183993.1	1560	1310.000	0.170821	2.307
ENSDART00000181024.1	1413	1163.000	0.000000	0.000
ENSDART00000135358.2	715	465.000	0.000000	0.000
ENSDART00000179722.1	1008	758.000	0.000000	0.000
ENSDART00000159033.2	2811	2561.000	9.431356	249.000
ENSDART00000083567.7	3304	3054.000	0.000000	0.000
ENSDART00000049331.7	1575	1325.000	2.269500	31.000
ENSDART00000131665.2	792	542.000	0.000000	0.000
ENSDART00000153868.2	1236	986.000	0.000000	0.000
ENSDART00000144621.2	738	488.000	36.580914	184.031
ENSDART00000151961.2	286	39.703	0.000000	0.000
ENSDART00000151955.2	592	342.000	0.000000	0.000
ENSDART00000152097.3	13622	13372.000	0.000000	0.000
ENSDART00000079342.6	8058	7808.000	0.236047	19.000
ENSDART00000111763.4	974	711.000	0.000000	0.000
ENSDART00000030646.5	1255	1005.000	0.000000	0.000
ENSDART00000139622.2	643	393.000	2.484645	10.066
ENSDART00000021997.10	2751	2501.000	2.557277	65.934
ENSDART00000140129.2	489	239.000	0.000000	0.000
ENSDART00000153355.3	4940	4690.000	0.000000	0.000
ENSDART00000112881.4	3987	3737.000	0.000000	0.000
ENSDART00000165716.2	374	124.000	0.000000	0.000
ENSDART00000132919.2	2038	1788.000	0.054252	1.000
ENSDART00000152593.2	1275	1025.000	0.244384	2.582
ENSDART00000065228.6	1449	1187.000	0.000000	0.000
ENSDART00000146961.2	610	360.000	0.000000	0.000
ENSDART00000131355.3	3389	3139.000	0.000000	0.000
ENSDART00000091416.7	3709	3459.000	0.420654	15.000
ENSDART00000079840.6	2051	1801.000	1.400374	26.000
ENSDART00000035101.7	2454	2204.000	0.890592	20.235
ENSDART00000188187.1	5122	4872.000	0.214332	10.765
ENSDART00000148790.3	743	493.000	0.000000	0.000
ENSDART00000149809.2	432	182.000	0.000000	0.000
ENSDART00000148572.2	206	9.634	0.000000	0.000
ENSDART00000075230.7	1546	1296.000	3.638934	48.618
ENSDART00000149080.3	853	603.000	1.831029	11.382
ENSDART00000148917.3	744	494.000	0.000000	0.000
ENSDART00000146371.3	1799	1549.000	8.691300	138.788
ENSDART00000140478.2	1683	1433.000	0.000000	0.000
ENSDART00000139493.3	903	653.000	7.127511	47.981
ENSDART00000135914.3	769	519.000	16.677628	89.231
ENSDART00000037265.9	1275	1025.000	0.000000	0.000
ENSDART00000089916.6	1887	1637.000	4.918286	83.000
ENSDART00000087023.6	3697	3447.000	2.839980	100.919
ENSDART00000140893.2	699	449.000	0.791344	3.663
ENSDART00000152037.2	400	150.000	0.000000	0.000
ENSDART00000166450.2	5468	5218.000	0.714737	38.447
ENSDART00000101211.4	2018	1768.000	38.954752	710.000
ENSDART00000181756.1	652	402.000	0.000000	0.000
ENSDART00000139727.3	2800	2550.000	0.000000	0.000
ENSDART00000181669.1	2562	2312.000	0.000000	0.000
ENSDART00000067040.6	1592	1342.000	16.233973	224.591
ENSDART00000149375.2	784	534.000	0.000000	0.000
ENSDART00000148687.3	2371	2121.000	0.000000	0.000
ENSDART00000149839.2	783	533.000	0.000000	0.000
ENSDART00000041988.8	4823	4573.000	1.205680	56.839
ENSDART00000003195.8	1212	962.000	9.075108	90.000
ENSDART00000079401.4	5341	5091.000	25.452034	1335.799
ENSDART00000162947.2	4654	4404.000	0.022026	1.000
ENSDART00000135648.3	678	428.000	0.000000	0.000
ENSDART00000089547.6	1245	995.000	13.112357	134.499
ENSDART00000140857.3	775	525.000	11.057312	59.845
ENSDART00000136716.3	592	342.000	8.411543	29.656
ENSDART00000147391.2	700	450.000	0.000000	0.000
ENSDART00000041429.5	1787	1537.000	0.000000	0.000
ENSDART00000084859.6	1595	1345.000	3.317569	46.000
ENSDART00000139412.3	918	668.000	0.580855	4.000
ENSDART00000125673.3	2909	2659.000	4.815484	132.000
ENSDART00000134115.2	912	662.000	7.766087	53.000
ENSDART00000132556.3	2460	2210.000	0.675277	15.385
ENSDART00000160827.2	754	504.000	0.670228	3.482
ENSDART00000134217.2	733	483.000	8.989038	44.759
ENSDART00000137361.2	855	605.000	0.877109	5.470
ENSDART00000146836.2	649	399.000	0.000000	0.000
ENSDART00000144837.3	2975	2725.000	5.050849	141.888
ENSDART00000139769.2	395	145.000	0.000000	0.000
ENSDART00000056795.7	2973	2723.000	4.368912	122.641
ENSDART00000123953.3	4001	3751.000	0.000000	0.000
ENSDART00000168536.2	1605	1355.000	0.323991	4.526
ENSDART00000140332.2	4659	4409.000	0.000000	0.000
ENSDART00000128127.4	5834	5584.000	16.657875	958.916
ENSDART00000160955.3	1542	1292.000	6.094079	81.168
ENSDART00000134373.2	433	183.000	0.000000	0.000
ENSDART00000005641.6	2402	2152.000	0.000000	0.000
ENSDART00000123395.4	3132	2882.000	0.536539	15.941
ENSDART00000019035.7	2263	2013.000	0.000000	0.000
ENSDART00000138310.3	2014	1764.000	0.225832	4.107
ENSDART00000155948.3	1254	1004.000	3.274640	33.893
ENSDART00000129844.3	1137	887.000	0.000000	0.000
ENSDART00000169885.3	7453	7203.000	3.085252	229.097
ENSDART00000164647.2	3390	3140.000	0.000000	0.000
ENSDART00000169703.2	1539	1289.000	0.000000	0.000
ENSDART00000137807.3	2312	2062.000	1.492399	31.724
ENSDART00000074873.4	2174	1924.000	22.407890	444.449
ENSDART00000185727.1	1535	1285.000	16.820906	222.827
ENSDART00000124544.4	3757	3507.000	2.474701	89.469
ENSDART00000132957.2	709	459.000	0.000000	0.000
ENSDART00000134612.2	641	391.000	0.000000	0.000
ENSDART00000145583.2	673	423.000	0.622019	2.712
ENSDART00000162030.2	3814	3564.000	4.377054	160.818
ENSDART00000144387.2	619	369.000	0.000000	0.000
ENSDART00000035011.8	405	155.000	0.625825	1.000
ENSDART00000143807.2	1797	1547.000	7.025307	112.040
ENSDART00000134928.3	3663	3413.000	2.586363	91.000
ENSDART00000134497.2	746	496.000	0.000000	0.000
ENSDART00000015232.10	1773	1523.000	0.000000	0.000
ENSDART00000131765.2	728	478.000	0.000000	0.000
ENSDART00000126282.4	2926	2676.000	1.739961	48.000
ENSDART00000061829.5	2384	2134.000	0.181823	4.000
ENSDART00000081445.5	1602	1352.000	1.721944	24.000
ENSDART00000167788.2	525	275.000	0.000000	0.000
ENSDART00000159973.2	1521	1271.000	0.332808	4.361
ENSDART00000167640.2	7565	7315.000	4.923660	371.294
ENSDART00000104891.4	1835	1585.000	0.000000	0.000
ENSDART00000141913.3	710	460.000	0.277740	1.317
ENSDART00000150957.2	726	476.000	0.000000	0.000
ENSDART00000145741.3	536	286.000	0.547005	1.613
ENSDART00000132340.3	2962	2712.000	0.299452	8.372
ENSDART00000139989.3	532	282.000	2.407690	6.999
ENSDART00000192909.1	5157	4907.000	0.000000	0.000
ENSDART00000112349.3	2776	2526.000	0.000000	0.000
ENSDART00000168751.3	5070	4820.000	12.470064	619.628
ENSDART00000156517.2	4072	3822.000	0.634503	25.000
ENSDART00000141659.2	638	388.000	0.000000	0.000
ENSDART00000130519.4	3439	3189.000	0.670061	22.028
ENSDART00000137143.2	596	346.000	0.000000	0.000
ENSDART00000147567.2	1362	1112.000	0.000000	0.000
ENSDART00000144131.3	738	488.000	0.000000	0.000
ENSDART00000133396.2	806	556.000	0.348931	2.000
ENSDART00000017937.7	3386	3136.000	0.000000	0.000
ENSDART00000190175.1	3635	3385.000	0.000000	0.000
ENSDART00000191546.1	3386	3136.000	0.000000	0.000
ENSDART00000160185.3	3398	3148.000	0.214821	6.972
ENSDART00000105903.5	739	489.000	19.042553	95.995
ENSDART00000134356.3	516	266.000	0.000000	0.000
ENSDART00000139786.2	478	228.000	20.388595	47.922
ENSDART00000138363.2	758	508.000	0.000000	0.000
ENSDART00000173113.2	1841	1591.000	0.243879	4.000
ENSDART00000147666.2	1461	1211.000	0.000000	0.000
ENSDART00000088687.4	1264	1014.000	0.000000	0.000
ENSDART00000002341.6	1852	1602.000	13.623992	225.000
ENSDART00000168016.2	1413	1163.000	0.000000	0.000
ENSDART00000161627.2	447	197.000	0.000000	0.000
ENSDART00000122407.3	1367	1117.000	22.752676	262.000
ENSDART00000171122.2	441	191.000	0.000000	0.000
ENSDART00000177429.2	1866	1616.000	0.240106	4.000
ENSDART00000149151.3	7436	7186.000	2.800214	207.441
ENSDART00000097723.4	7176	6926.000	0.470018	33.559
ENSDART00000170961.2	5559	5309.000	0.000000	0.000
ENSDART00000167395.2	859	609.000	0.000000	0.000
ENSDART00000165211.2	647	397.000	0.000000	0.000
ENSDART00000167336.2	240	16.366	0.000000	0.000
ENSDART00000031992.7	2495	2245.000	0.561709	13.000
ENSDART00000027667.9	2669	2419.000	0.586272	14.620
ENSDART00000010792.10	1996	1746.000	7.166875	129.000
ENSDART00000123434.3	4413	4163.000	5.918500	254.000
ENSDART00000167843.2	524	274.000	0.000000	0.000
ENSDART00000165036.2	1084	834.000	2.153620	18.516
ENSDART00000170084.2	2323	2073.000	0.977735	20.895
ENSDART00000157621.2	2499	2249.000	7.315954	169.620
ENSDART00000172615.2	1319	1069.000	3.989867	43.970
ENSDART00000021664.7	1107	857.000	150.427944	1329.000
ENSDART00000151243.2	515	265.000	0.000000	0.000
ENSDART00000087242.6	530	280.000	116.403383	336.000
ENSDART00000020425.9	3597	3347.000	1.449101	50.000
ENSDART00000131540.2	533	283.000	0.000000	0.000
ENSDART00000132413.2	503	253.000	0.000000	0.000
ENSDART00000041787.9	3735	3485.000	14.807891	532.000
ENSDART00000143073.2	814	564.000	0.000000	0.000
ENSDART00000162350.2	3397	3147.000	5.116768	166.000
ENSDART00000164814.2	408	158.000	0.000000	0.000
ENSDART00000153916.2	2159	1909.000	2.845552	56.000
ENSDART00000179962.1	1776	1526.000	0.000000	0.000
ENSDART00000184007.1	1455	1205.000	0.000000	0.000
ENSDART00000078156.5	2959	2709.000	10.169362	284.000
ENSDART00000134076.3	493	243.000	1.197643	3.000
ENSDART00000146216.2	604	354.000	0.000000	0.000
ENSDART00000147685.2	738	488.000	0.000000	0.000
ENSDART00000136406.3	2062	1797.000	0.191399	3.546
ENSDART00000005004.10	1747	1482.000	5.593324	85.454
ENSDART00000151873.2	664	414.000	0.000000	0.000
ENSDART00000141838.2	2604	2354.000	0.000000	0.000
ENSDART00000048753.7	2780	2530.000	6.632999	173.000
ENSDART00000111485.4	1266	1016.000	0.095475	1.000
ENSDART00000087062.5	3120	2870.000	0.506983	15.000
ENSDART00000174773.2	2004	1754.000	0.000000	0.000
ENSDART00000136788.2	376	126.000	2.309590	3.000
ENSDART00000002128.7	1076	826.000	0.000000	0.000
ENSDART00000029649.8	581	331.000	2.913672	9.942
ENSDART00000146240.2	235	15.007	0.000000	0.000
ENSDART00000157437.3	1429	1179.000	0.333854	4.058
ENSDART00000144265.3	3961	3711.000	4.189913	160.292
ENSDART00000144121.2	3723	3473.000	0.248156	8.885
ENSDART00000193899.1	5467	5217.000	0.152042	8.177
ENSDART00000043554.4	4234	3984.000	3.525645	144.802
ENSDART00000073735.3	1747	1497.000	0.583183	9.000
ENSDART00000082083.7	2350	2100.000	1.115451	24.148
ENSDART00000082086.4	1724	1474.000	5.057492	76.851
ENSDART00000169448.2	1034	784.000	0.384366	3.107
ENSDART00000128859.4	6237	5987.000	1.393439	86.003
ENSDART00000193105.1	1995	1745.000	0.000000	0.000
ENSDART00000152620.2	549	299.000	0.000000	0.000
ENSDART00000060304.6	1615	1347.000	13.772273	191.244
ENSDART00000192239.1	5517	5267.000	0.121188	6.580
ENSDART00000172523.2	2654	2404.000	0.093013	2.305
ENSDART00000158874.3	2883	2633.000	0.698738	18.966
ENSDART00000173520.2	398	148.000	0.000000	0.000
ENSDART00000142946.4	1224	974.000	18.205609	182.802
ENSDART00000173748.2	754	504.000	12.470679	64.794
ENSDART00000141049.2	831	581.000	1.984075	11.884
ENSDART00000173971.2	750	500.000	0.582063	3.000
ENSDART00000141750.3	1061	811.000	23.064236	192.830
ENSDART00000103056.6	1050	800.000	36.374760	299.989
ENSDART00000144075.3	771	521.000	0.000000	0.000
ENSDART00000138192.4	1068	818.000	0.000000	0.000
ENSDART00000145457.4	727	477.000	0.000000	0.000
ENSDART00000173554.2	829	579.000	13.478950	80.454
ENSDART00000173698.2	479	229.000	0.000000	0.000
ENSDART00000173754.2	885	635.000	0.000000	0.000
ENSDART00000143999.3	822	572.000	3.772623	22.246
ENSDART00000033610.7	855	605.000	0.000000	0.000
ENSDART00000099015.5	687	437.000	0.000000	0.000
ENSDART00000140469.3	2019	1769.000	2.312949	42.180
ENSDART00000133566.2	679	429.000	0.000000	0.000
ENSDART00000059984.6	2648	2398.000	5.291860	130.820
ENSDART00000078545.5	2610	2360.000	0.000000	0.000
ENSDART00000059102.7	4238	3988.000	8.075460	332.000
ENSDART00000149470.2	1674	1424.000	1.044992	15.340
ENSDART00000158841.2	2118	1868.000	0.519287	10.000
ENSDART00000166678.2	410	160.000	0.000000	0.000
ENSDART00000169431.2	2078	1828.000	0.000000	0.000
ENSDART00000149095.3	2519	2269.000	0.000000	0.000
ENSDART00000148772.3	2787	2537.000	0.497058	13.000
ENSDART00000149334.3	2856	2606.000	0.000000	0.000
ENSDART00000105384.5	2103	1853.000	0.000000	0.000
ENSDART00000125262.3	2067	1817.000	0.000000	0.000
ENSDART00000121729.3	2151	1901.000	0.000000	0.000
ENSDART00000021620.7	777	527.000	1.104396	6.000
ENSDART00000143130.3	777	527.000	2.522138	13.702
ENSDART00000150947.2	346	96.006	1.729282	1.712
ENSDART00000062850.6	1890	1640.000	0.862742	14.586
ENSDART00000140749.5	8250	8000.000	0.679020	56.000
ENSDART00000139904.3	2790	2540.000	0.000000	0.000
ENSDART00000146230.3	518	268.000	0.000000	0.000
ENSDART00000102232.5	3353	3103.000	0.031350	1.003
ENSDART00000187472.1	1353	1103.000	0.000000	0.000
ENSDART00000146755.3	703	453.000	0.878019	4.100
ENSDART00000036871.7	741	491.000	1.165552	5.900
ENSDART00000160910.2	576	326.000	0.000000	0.000
ENSDART00000110834.5	2210	1960.000	0.000000	0.000
ENSDART00000167321.2	1645	1395.000	0.139072	2.000
ENSDART00000058739.5	2207	1957.000	0.000000	0.000
ENSDART00000165531.2	967	717.000	0.000000	0.000
ENSDART00000165624.2	590	340.000	0.000000	0.000
ENSDART00000160661.2	839	589.000	0.000000	0.000
ENSDART00000160704.2	6941	6691.000	7.637467	526.812
ENSDART00000169853.2	536	286.000	13.301136	39.217
ENSDART00000076650.5	2611	2361.000	1.136209	27.655
ENSDART00000191086.1	2544	2294.000	0.000000	0.000
ENSDART00000104444.4	2425	2175.000	0.000000	0.000
ENSDART00000165903.2	2488	2238.000	1.418671	32.731
ENSDART00000005944.8	1039	789.000	218.963274	1781.000
ENSDART00000153062.2	1202	952.000	0.000000	0.000
ENSDART00000168256.2	6564	6314.000	0.722071	47.000
ENSDART00000162471.2	1790	1540.000	5.543018	88.000
ENSDART00000168388.2	2088	1838.000	0.000000	0.000
ENSDART00000169566.2	824	574.000	0.000000	0.000
ENSDART00000162851.2	525	275.000	0.000000	0.000
ENSDART00000165913.2	190	7.853	0.000000	0.000
ENSDART00000169665.2	447	197.000	0.000000	0.000
ENSDART00000166312.2	1752	1502.000	0.516659	8.000
ENSDART00000161090.2	847	597.000	0.000000	0.000
ENSDART00000164030.2	857	607.000	0.000000	0.000
ENSDART00000064472.5	808	558.000	0.000000	0.000
ENSDART00000137297.2	425	175.000	0.000000	0.000
ENSDART00000143488.2	462	212.000	0.000000	0.000
ENSDART00000136076.3	3318	3068.000	3.402944	107.628
ENSDART00000104042.4	2035	1785.000	0.074553	1.372
ENSDART00000167064.2	813	563.000	0.000000	0.000
ENSDART00000167863.2	801	551.000	0.528146	3.000
ENSDART00000028634.7	3205	2955.000	3.151361	96.000
ENSDART00000125265.3	947	697.000	0.000000	0.000
ENSDART00000181359.1	2965	2715.000	0.000000	0.000
ENSDART00000183294.1	3010	2760.000	0.000000	0.000
ENSDART00000005464.8	2222	1972.000	26.614676	541.058
ENSDART00000132035.2	1154	904.000	9.270915	86.399
ENSDART00000184742.1	2906	2656.000	0.404851	11.085
ENSDART00000180763.1	1243	993.000	0.000000	0.000
ENSDART00000105677.4	2081	1831.000	1.854232	35.000
ENSDART00000076575.6	1448	1198.000	4.372414	54.000
ENSDART00000141222.2	779	529.000	0.000000	0.000
ENSDART00000170161.2	899	649.000	3.886028	26.000
ENSDART00000171935.2	5553	5303.000	0.530470	29.000
ENSDART00000191612.1	2253	2003.000	0.000000	0.000
ENSDART00000103570.6	2790	2540.000	0.000000	0.000
ENSDART00000008010.10	3727	3477.000	20.282655	727.018
ENSDART00000134689.2	464	214.000	0.000000	0.000
ENSDART00000045816.7	3241	2991.000	137.654231	4244.452
ENSDART00000142594.2	3171	2921.000	0.000000	0.000
ENSDART00000111948.4	2697	2447.000	0.000000	0.000
ENSDART00000085684.6	2327	2077.000	1.774727	38.000
ENSDART00000142557.2	968	718.000	0.000000	0.000
ENSDART00000113511.4	5543	5293.000	1.741029	95.000
ENSDART00000138688.2	2158	1908.000	13.900369	273.414
ENSDART00000049167.4	1706	1456.000	7.600494	114.082
ENSDART00000168155.2	1205	955.000	0.493535	4.859
ENSDART00000167198.2	844	594.000	0.000000	0.000
ENSDART00000192451.1	1447	1197.000	2.658141	32.801
ENSDART00000168146.2	796	546.000	0.433394	2.439
ENSDART00000159633.2	890	640.000	0.630697	4.161
ENSDART00000160257.2	672	422.000	0.590824	2.570
ENSDART00000163554.2	614	364.000	0.000000	0.000
ENSDART00000163728.2	6958	6708.000	2.911701	201.352
ENSDART00000164506.2	2964	2714.000	0.000000	0.000
ENSDART00000166069.2	2598	2348.000	0.000000	0.000
ENSDART00000185036.1	183	7.236	0.000000	0.000
ENSDART00000139589.3	2715	2465.000	2.243067	57.000
ENSDART00000102901.5	1185	935.000	0.000000	0.000
ENSDART00000133374.2	1060	810.000	30.520415	254.854
ENSDART00000064176.8	1599	1349.000	1.653866	23.000
ENSDART00000169961.3	1213	963.000	0.000000	0.000
ENSDART00000016608.8	609	359.000	25.939473	96.000
ENSDART00000133402.2	511	261.000	0.000000	0.000
ENSDART00000146503.2	850	600.000	0.323343	2.000
ENSDART00000158770.2	843	593.000	0.000000	0.000
ENSDART00000163656.2	1458	1208.000	0.481802	6.000
ENSDART00000138395.2	990	740.000	0.000000	0.000
ENSDART00000134253.2	437	187.000	0.000000	0.000
ENSDART00000134265.3	783	533.000	0.000000	0.000
ENSDART00000100698.4	1863	1613.000	5.965709	99.200
ENSDART00000172632.2	4083	3833.000	7.754219	306.403
ENSDART00000157885.2	650	400.000	0.000000	0.000
ENSDART00000184734.1	1797	1547.000	0.789903	12.597
ENSDART00000159769.2	2100	1850.000	0.000000	0.000
ENSDART00000183217.1	1928	1678.000	0.000000	0.000
ENSDART00000127679.3	959	709.000	0.000000	0.000
ENSDART00000137331.2	851	601.000	0.000000	0.000
ENSDART00000036318.9	888	638.000	18.382314	120.903
ENSDART00000062515.6	2957	2707.000	0.000000	0.000
ENSDART00000190257.1	3018	2768.000	0.000000	0.000
ENSDART00000135600.2	709	459.000	0.845340	4.000
ENSDART00000181144.1	471	221.000	0.000000	0.000
ENSDART00000165249.2	387	137.000	882.938053	1247.000
ENSDART00000134934.3	1663	1413.000	0.000000	0.000
ENSDART00000151407.2	418	168.000	0.000000	0.000
ENSDART00000181780.1	4477	4227.000	0.000000	0.000
ENSDART00000186410.1	4452	4202.000	3.868548	167.579
ENSDART00000055742.5	2636	2386.000	11.424054	281.000
ENSDART00000133565.2	663	413.000	9.160073	39.000
ENSDART00000145829.2	503	253.000	67.241500	175.377
ENSDART00000137420.2	383	133.000	25.303230	34.693
ENSDART00000165760.3	1488	1238.000	0.699667	8.930
ENSDART00000144811.2	771	521.000	0.000000	0.000
ENSDART00000106300.4	2027	1777.000	0.163764	3.000
ENSDART00000136585.3	4108	3858.000	0.000000	0.000
ENSDART00000187756.1	1422	1172.000	0.000000	0.000
ENSDART00000039934.8	4105	3855.000	2.591774	103.000
ENSDART00000173587.2	696	446.000	0.000000	0.000
ENSDART00000173519.2	1744	1494.000	2.846035	43.834
ENSDART00000081188.7	884	634.000	36.414308	238.000
ENSDART00000186542.1	848	598.000	0.000000	0.000
ENSDART00000133314.3	788	538.000	0.000000	0.000
ENSDART00000146046.2	766	516.000	0.000000	0.000
ENSDART00000145198.2	3949	3699.000	4.484315	171.000
ENSDART00000140526.4	1776	1513.000	0.467317	7.289
ENSDART00000138436.2	675	425.000	0.847012	3.711
ENSDART00000173533.2	1116	866.000	0.000000	0.000
ENSDART00000052541.6	1603	1353.000	1.910510	26.648
ENSDART00000147170.2	729	479.000	0.476330	2.352
ENSDART00000033429.10	2196	1946.000	0.256479	5.145
ENSDART00000154145.3	1101	851.000	1.123308	9.855
ENSDART00000114936.5	2668	2418.000	0.000000	0.000
ENSDART00000029133.7	761	511.000	66.060629	348.000
ENSDART00000125371.3	2665	2415.000	3.615012	90.000
ENSDART00000123257.3	524	274.000	0.000000	0.000
ENSDART00000172720.2	789	539.000	0.000000	0.000
ENSDART00000139596.3	2458	2208.000	0.000000	0.000
ENSDART00000158354.2	2731	2481.000	0.078197	2.000
ENSDART00000151897.2	368	118.000	0.000000	0.000
ENSDART00000156303.2	2601	2351.000	0.000000	0.000
ENSDART00000113644.4	6807	6557.000	5.122095	346.233
ENSDART00000136492.3	955	705.000	1.460494	10.615
ENSDART00000138799.2	728	478.000	0.000000	0.000
ENSDART00000134404.2	882	632.000	3.742801	24.385
ENSDART00000043067.8	878	628.000	0.000000	0.000
ENSDART00000143683.2	1121	871.000	0.000000	0.000
ENSDART00000193911.1	1107	857.000	0.230769	2.039
ENSDART00000053661.6	1932	1682.000	0.000000	0.000
ENSDART00000173607.2	985	735.000	0.496009	3.758
ENSDART00000149144.4	3131	2881.000	0.000000	0.000
ENSDART00000035325.9	1461	1211.000	0.000000	0.000
ENSDART00000148709.3	4037	3787.000	0.228858	8.935
ENSDART00000150121.3	1447	1197.000	0.598222	7.382
ENSDART00000049051.7	1230	980.000	1.057613	10.685
ENSDART00000060166.5	2573	2323.000	29.148570	698.043
ENSDART00000144195.4	6363	6113.000	0.666468	42.000
ENSDART00000173666.2	2311	2061.000	0.160408	3.408
ENSDART00000156503.2	750	500.000	0.000000	0.000
ENSDART00000137821.4	3808	3558.000	2.290117	84.000
ENSDART00000008682.10	3553	3303.000	0.000000	0.000
ENSDART00000157814.2	1804	1554.000	0.000000	0.000
ENSDART00000150048.2	434	184.000	0.000000	0.000
ENSDART00000006908.9	2957	2707.000	5.160106	144.000
ENSDART00000142997.2	3970	3720.000	0.592448	22.720
ENSDART00000146474.2	580	330.000	0.575298	1.957
ENSDART00000089501.5	1675	1425.000	3.987798	58.582
ENSDART00000136195.4	1207	957.000	0.000000	0.000
ENSDART00000143777.4	1135	885.000	0.000000	0.000
ENSDART00000187693.1	1577	1327.000	0.000000	0.000
ENSDART00000089680.6	2772	2522.000	3.032397	78.840
ENSDART00000148716.2	653	403.000	0.000000	0.000
ENSDART00000136291.2	649	399.000	0.000000	0.000
ENSDART00000143734.2	605	355.000	0.000000	0.000
ENSDART00000136472.3	4088	3838.000	0.468362	18.531
ENSDART00000174797.2	5635	5385.000	0.044473	2.469
ENSDART00000133514.2	1810	1560.000	38.987672	627.000
ENSDART00000142504.2	403	153.000	0.000000	0.000
ENSDART00000133375.3	2351	2101.000	2.308492	50.000
ENSDART00000135003.2	1393	1143.000	4.485202	52.850
ENSDART00000134792.2	773	523.000	2.809954	15.150
ENSDART00000076943.4	1121	871.000	0.000000	0.000
ENSDART00000134828.2	962	712.000	0.376739	2.765
ENSDART00000137264.2	793	543.000	0.560347	3.137
ENSDART00000135829.3	811	561.000	0.000000	0.000
ENSDART00000145685.3	1229	979.000	4.169619	42.082
ENSDART00000144309.3	985	735.000	47.424522	359.340
ENSDART00000144737.2	867	617.000	1.521213	9.676
ENSDART00000192778.1	917	667.000	0.000000	0.000
ENSDART00000106636.5	1067	817.000	0.000000	0.000
ENSDART00000154794.2	877	627.000	0.000000	0.000
ENSDART00000162776.2	802	552.000	0.000000	0.000
ENSDART00000167672.2	790	540.000	0.320399	1.784
ENSDART00000122262.3	2035	1785.000	8.434973	155.216
ENSDART00000008980.8	1888	1638.000	0.000000	0.000
ENSDART00000155106.2	1213	963.000	0.000000	0.000
ENSDART00000153245.3	3145	2895.000	0.201042	6.000
ENSDART00000153268.3	668	418.000	0.000000	0.000
ENSDART00000152924.3	950	700.000	0.000000	0.000
ENSDART00000152957.2	540	290.000	0.000000	0.000
ENSDART00000060175.6	1238	988.000	0.785448	8.000
ENSDART00000101217.4	1999	1749.000	5.047031	91.000
ENSDART00000147221.2	610	360.000	0.956695	3.551
ENSDART00000140371.2	2684	2434.000	7.327465	183.861
ENSDART00000141134.2	868	618.000	0.503702	3.209
ENSDART00000043345.7	1535	1285.000	24.939862	330.379
ENSDART00000159151.2	772	522.000	0.000000	0.000
ENSDART00000170200.2	2404	2154.000	1.576183	35.000
ENSDART00000048890.7	2849	2599.000	1.045578	28.014
ENSDART00000136182.2	1088	838.000	0.000000	0.000
ENSDART00000147199.2	763	513.000	0.000000	0.000
ENSDART00000035062.8	2154	1904.000	0.244343	4.796
ENSDART00000136146.3	1630	1380.000	0.000000	0.000
ENSDART00000128987.4	5239	4989.000	1.889826	97.197
ENSDART00000155329.2	2570	2320.000	0.292681	7.000
ENSDART00000047378.7	795	545.000	0.000000	0.000
ENSDART00000153568.2	6265	6015.000	1.590105	98.600
ENSDART00000109679.4	6455	6205.000	0.428253	27.394
ENSDART00000191165.1	7295	7045.000	0.401009	29.124
ENSDART00000187502.1	6124	5874.000	0.000000	0.000
ENSDART00000187544.1	6281	6031.000	0.855898	53.214
ENSDART00000156128.2	1474	1224.000	0.554755	7.000
ENSDART00000141069.2	455	205.000	0.000000	0.000
ENSDART00000101238.3	2131	1881.000	0.000000	0.000
ENSDART00000178284.2	1824	1574.000	0.000000	0.000
ENSDART00000146517.2	2087	1837.000	1.689761	32.000
ENSDART00000152930.2	903	653.000	0.000000	0.000
ENSDART00000153321.3	400	150.000	0.000000	0.000
ENSDART00000123808.4	865	615.000	0.000000	0.000
ENSDART00000153254.3	980	730.000	1.150847	8.661
ENSDART00000159864.2	921	671.000	1.060993	7.339
ENSDART00000153127.2	874	624.000	0.000000	0.000
ENSDART00000037904.7	2155	1905.000	17.109159	336.000
ENSDART00000133504.2	3330	3080.000	0.723254	22.964
ENSDART00000110645.4	4456	4206.000	2.353241	102.036
ENSDART00000159058.2	3459	3209.000	0.000000	0.000
ENSDART00000162081.2	3485	3235.000	0.292456	9.753
ENSDART00000165906.2	530	280.000	0.000000	0.000
ENSDART00000181679.1	6253	6003.000	0.000000	0.000
ENSDART00000190559.1	6018	5768.000	0.454854	27.047
ENSDART00000186154.1	6425	6175.000	0.000000	0.000
ENSDART00000097395.4	1812	1562.000	5.092338	82.000
ENSDART00000151066.2	623	373.000	0.000000	0.000
ENSDART00000150925.2	663	413.000	0.000000	0.000
ENSDART00000151734.2	507	257.000	2.324505	6.159
ENSDART00000151024.3	315	65.324	0.000000	0.000
ENSDART00000142841.3	3303	3053.000	3.140484	98.841
ENSDART00000134628.3	598	348.000	0.000000	0.000
ENSDART00000145717.2	597	347.000	0.000000	0.000
ENSDART00000143573.2	8232	7982.000	3.266925	268.823
ENSDART00000189535.1	810	560.000	2.009126	11.599
ENSDART00000097574.4	7571	7321.000	4.577387	345.465
ENSDART00000149707.2	703	453.000	0.000000	0.000
ENSDART00000150236.2	725	475.000	2.133198	10.446
ENSDART00000149471.3	1802	1552.000	25.535382	408.554
ENSDART00000127154.3	775	525.000	0.000000	0.000
ENSDART00000102379.5	3579	3329.000	1.602630	55.000
ENSDART00000103566.5	2765	2515.000	0.000000	0.000
ENSDART00000131832.3	795	545.000	0.000000	0.000
ENSDART00000147280.3	544	294.000	0.000000	0.000
ENSDART00000162215.2	940	690.000	0.000000	0.000
ENSDART00000147568.3	767	517.000	0.000000	0.000
ENSDART00000144218.2	698	448.000	0.433048	2.000
ENSDART00000167708.2	509	259.000	0.000000	0.000
ENSDART00000131805.4	4644	4394.000	0.000000	0.000
ENSDART00000158383.2	292	44.461	0.000000	0.000
ENSDART00000121513.5	715	465.000	0.000000	0.000
ENSDART00000100063.6	5579	5329.000	0.000000	0.000
ENSDART00000181805.1	5495	5245.000	0.018494	1.000
ENSDART00000114638.4	887	637.000	0.000000	0.000
ENSDART00000084174.6	3561	3311.000	3.165655	108.053
ENSDART00000139326.4	1204	954.000	0.000000	0.000
ENSDART00000146915.3	1022	772.000	0.689194	5.485
ENSDART00000143881.2	1418	1168.000	0.000000	0.000
ENSDART00000167513.2	1774	1524.000	0.217638	3.419
ENSDART00000173472.2	2324	2074.000	0.423851	9.062
ENSDART00000100706.5	1835	1585.000	7.400745	120.926
ENSDART00000036283.8	1427	1177.000	0.000000	0.000
ENSDART00000160154.2	5153	4903.000	1.107925	56.000
ENSDART00000156211.2	2674	2424.000	0.000000	0.000
ENSDART00000154592.2	535	285.000	0.000000	0.000
ENSDART00000159510.2	1338	1088.000	0.000000	0.000
ENSDART00000158041.2	2189	1939.000	0.000000	0.000
ENSDART00000162395.2	546	296.000	0.000000	0.000
ENSDART00000140860.3	1169	919.000	0.000000	0.000
ENSDART00000143778.3	739	489.000	0.000000	0.000
ENSDART00000170319.2	1383	1133.000	0.256848	3.000
ENSDART00000135520.4	3165	2915.000	15.060155	452.568
ENSDART00000086961.5	2518	2268.000	3.635467	85.000
ENSDART00000151440.2	645	395.000	0.000000	0.000
ENSDART00000133578.2	1277	1027.000	0.000000	0.000
ENSDART00000165052.2	7663	7413.000	20.469687	1564.303
ENSDART00000018792.7	1851	1601.000	1.449439	23.923
ENSDART00000131053.4	2290	2040.000	1.185798	24.938
ENSDART00000138450.4	1440	1190.000	0.000000	0.000
ENSDART00000135653.2	773	523.000	0.000000	0.000
ENSDART00000181206.1	1428	1178.000	0.000000	0.000
ENSDART00000137491.2	1077	827.000	0.000000	0.000
ENSDART00000165633.2	927	677.000	0.000000	0.000
ENSDART00000074101.6	864	614.000	0.000000	0.000
ENSDART00000146662.3	1723	1473.000	0.000000	0.000
ENSDART00000186398.1	4549	4299.000	1.381048	61.206
ENSDART00000041335.7	1382	1120.000	0.000000	0.000
ENSDART00000147875.3	1074	824.000	0.000000	0.000
ENSDART00000142776.2	730	480.000	0.000000	0.000
ENSDART00000151886.3	733	483.000	0.000000	0.000
ENSDART00000073907.5	1546	1296.000	4.640567	62.000
ENSDART00000154539.3	1603	1353.000	0.000000	0.000
ENSDART00000099869.6	1743	1493.000	0.000000	0.000
ENSDART00000133439.2	823	573.000	1.872976	11.064
ENSDART00000134259.2	1495	1245.000	0.111841	1.435
ENSDART00000011863.10	5109	4859.000	109.829407	5501.501
ENSDART00000141293.3	590	340.000	0.000000	0.000
ENSDART00000102721.5	1809	1559.000	0.124442	2.000
ENSDART00000133718.2	744	494.000	0.553306	2.818
ENSDART00000147965.2	372	122.000	32.212090	40.513
ENSDART00000055492.7	2513	2263.000	54.863337	1279.919
ENSDART00000145420.3	2230	1980.000	4.573314	93.349
ENSDART00000145315.2	1965	1715.000	0.000000	0.000
ENSDART00000163782.2	3060	2810.000	6.296585	182.401
ENSDART00000173722.2	767	517.000	0.000000	0.000
ENSDART00000062135.6	1641	1391.000	4.881522	70.000
ENSDART00000101219.5	1327	1077.000	1.981488	22.000
ENSDART00000122344.3	900	650.000	0.000000	0.000
ENSDART00000137830.4	1210	960.000	0.000000	0.000
ENSDART00000077897.6	1169	919.000	29.660275	281.000
ENSDART00000144170.3	532	282.000	0.000000	0.000
ENSDART00000135683.2	566	316.000	0.000000	0.000
ENSDART00000140229.2	792	542.000	0.000000	0.000
ENSDART00000139393.2	517	267.000	0.000000	0.000
ENSDART00000142672.2	793	543.000	0.000000	0.000
ENSDART00000104476.3	2903	2653.000	2.646377	72.378
ENSDART00000098593.5	847	597.000	0.000000	0.000
ENSDART00000173499.2	1182	932.000	0.446344	4.288
ENSDART00000163867.2	2049	1799.000	14.273336	264.711
ENSDART00000172465.2	3891	3641.000	29.132688	1093.495
ENSDART00000191740.1	1050	800.000	19.375537	159.794
ENSDART00000135823.3	2683	2433.000	0.000000	0.000
ENSDART00000148092.2	442	192.000	5.557453	11.000
ENSDART00000137627.2	812	562.000	4.142469	24.000
ENSDART00000156566.3	1510	1260.000	1.610554	20.920
ENSDART00000129016.3	1521	1271.000	0.921948	12.080
ENSDART00000040033.9	2953	2703.000	5.598387	156.000
ENSDART00000019555.5	1084	834.000	0.000000	0.000
ENSDART00000079842.5	1655	1405.000	9.320179	134.995
ENSDART00000134747.2	799	549.000	0.000000	0.000
ENSDART00000138279.2	2146	1896.000	5.321109	104.005
ENSDART00000139856.2	874	624.000	0.000000	0.000
ENSDART00000148717.2	630	380.000	2.089371	8.185
ENSDART00000129277.3	2935	2685.000	0.447096	12.375
ENSDART00000115396.4	1104	854.000	4.997803	44.000
ENSDART00000048201.8	669	419.000	0.231510	1.000
ENSDART00000148375.2	1172	922.000	0.000000	0.000
ENSDART00000149389.2	875	625.000	0.000000	0.000
ENSDART00000172610.2	1021	771.000	0.000000	0.000
ENSDART00000147286.2	1152	902.000	0.280325	2.607
ENSDART00000007914.8	1394	1144.000	2.085384	24.594
ENSDART00000135356.2	1684	1434.000	7.224439	106.799
ENSDART00000149116.2	3872	3622.000	0.000000	0.000
ENSDART00000143363.4	7673	7423.000	1.111147	85.029
ENSDART00000145551.4	4081	3831.000	0.621832	24.558
ENSDART00000045303.7	2367	2117.000	0.000000	0.000
ENSDART00000132118.3	800	550.000	19.929670	113.000
ENSDART00000074113.6	1608	1358.000	0.000000	0.000
ENSDART00000148651.2	517	267.000	0.000000	0.000
ENSDART00000143686.2	790	540.000	4.490871	25.000
ENSDART00000149580.2	5399	5149.000	2.223021	118.000
ENSDART00000149841.2	195	8.348	0.000000	0.000
ENSDART00000128748.3	1440	1190.000	1.573236	19.300
ENSDART00000148125.3	4446	4196.000	3.276374	141.724
ENSDART00000143223.2	1069	819.000	0.000000	0.000
ENSDART00000090475.6	2840	2590.000	0.000000	0.000
ENSDART00000166401.2	4249	3999.000	0.000000	0.000
ENSDART00000171718.2	2709	2459.000	0.000000	0.000
ENSDART00000168305.2	2742	2492.000	0.000000	0.000
ENSDART00000041770.8	627	377.000	0.000000	0.000
ENSDART00000150113.3	1199	949.000	0.000000	0.000
ENSDART00000148765.2	600	350.000	1.752273	6.322
ENSDART00000149173.3	5138	4888.000	0.000000	0.000
ENSDART00000005583.9	6670	6420.000	0.588582	38.955
ENSDART00000108508.4	5461	5211.000	6.956858	373.723
ENSDART00000128636.3	2178	1928.000	7.989300	158.793
ENSDART00000089679.7	2083	1833.000	0.540156	10.207
ENSDART00000139832.3	609	359.000	0.000000	0.000
ENSDART00000142225.3	869	619.000	0.000000	0.000
ENSDART00000103645.6	2431	2181.000	3.604657	81.047
ENSDART00000163436.2	2800	2550.000	8.062772	211.953
ENSDART00000123298.4	12958	12708.000	0.614259	80.472
ENSDART00000187493.1	885	635.000	0.000000	0.000
ENSDART00000136363.3	3814	3564.000	0.081652	3.000
ENSDART00000143636.2	821	571.000	0.000000	0.000
ENSDART00000097695.6	3747	3497.000	0.000000	0.000
ENSDART00000099426.5	2130	1880.000	1.535257	29.755
ENSDART00000144416.3	434	184.000	0.656543	1.245
ENSDART00000137087.3	1602	1352.000	0.000000	0.000
ENSDART00000110457.4	2109	1859.000	0.000000	0.000
ENSDART00000143618.2	1063	813.000	0.119315	1.000
ENSDART00000144501.2	992	742.000	0.000000	0.000
ENSDART00000147101.2	495	245.000	0.000000	0.000
ENSDART00000038740.9	6124	5874.000	0.123929	7.504
ENSDART00000152456.2	604	354.000	0.000000	0.000
ENSDART00000130089.3	795	545.000	0.000000	0.000
ENSDART00000133696.2	268	27.847	0.000000	0.000
ENSDART00000018939.7	1469	1219.000	8.435028	106.000
ENSDART00000139958.2	537	287.000	0.000000	0.000
ENSDART00000136913.2	535	285.000	0.680722	2.000
ENSDART00000131553.3	405	155.000	0.625825	1.000
ENSDART00000189841.1	1008	758.000	0.000000	0.000
ENSDART00000018737.9	990	740.000	0.000000	0.000
ENSDART00000183554.1	1044	794.000	0.000000	0.000
ENSDART00000101410.6	1870	1620.000	0.000000	0.000
ENSDART00000133979.4	1110	860.000	0.000000	0.000
ENSDART00000141756.3	608	358.000	0.000000	0.000
ENSDART00000033566.8	3022	2772.000	5.890443	168.328
ENSDART00000184424.1	3589	3339.000	0.000000	0.000
ENSDART00000181541.1	3813	3563.000	0.000000	0.000
ENSDART00000185002.1	3383	3133.000	0.516187	16.672
ENSDART00000154004.2	1716	1466.000	0.000000	0.000
ENSDART00000133094.3	1356	1106.000	0.087706	1.000
ENSDART00000140220.2	1697	1447.000	0.216710	3.233
ENSDART00000137137.2	735	485.000	0.000000	0.000
ENSDART00000145882.2	913	663.000	10.356004	70.782
ENSDART00000135073.3	2736	2486.000	4.698942	120.425
ENSDART00000143525.3	872	622.000	0.000000	0.000
ENSDART00000136277.2	331	81.049	0.000000	0.000
ENSDART00000158165.2	3099	2849.000	0.000000	0.000
ENSDART00000109525.4	3075	2825.000	0.000000	0.000
ENSDART00000184167.1	3084	2834.000	0.164062	4.793
ENSDART00000123300.3	1502	1252.000	7.178846	92.656
ENSDART00000140617.2	856	606.000	0.215098	1.344
ENSDART00000153369.2	816	566.000	0.000000	0.000
ENSDART00000086531.7	1342	1092.000	11.636785	131.000
ENSDART00000137151.2	2831	2581.000	0.000000	0.000
ENSDART00000140435.3	1007	757.000	0.518722	4.048
ENSDART00000113486.4	10252	10002.000	4.509716	464.999
ENSDART00000064312.4	998	748.000	11.681808	90.080
ENSDART00000155450.2	705	455.000	0.000000	0.000
ENSDART00000133996.3	1072	822.000	0.000000	0.000
ENSDART00000150170.2	1064	814.000	0.000000	0.000
ENSDART00000150218.3	1965	1715.000	0.791860	14.000
ENSDART00000111309.4	1749	1499.000	0.000000	0.000
ENSDART00000152824.2	1419	1169.000	0.580855	7.000
ENSDART00000152254.2	505	255.000	0.000000	0.000
ENSDART00000148411.2	250	19.633	0.000000	0.000
ENSDART00000148464.2	540	290.000	0.000000	0.000
ENSDART00000149599.3	513	263.000	0.000000	0.000
ENSDART00000144156.2	612	362.000	0.000000	0.000
ENSDART00000150027.2	456	206.000	0.000000	0.000
ENSDART00000092087.7	3517	3267.000	1.217360	41.000
ENSDART00000135257.2	554	304.000	0.000000	0.000
ENSDART00000154712.2	2384	2134.000	0.000000	0.000
ENSDART00000109723.4	3946	3696.000	0.000000	0.000
ENSDART00000183118.1	3868	3618.000	2.515020	93.805
ENSDART00000039629.7	2786	2536.000	1.829914	47.840
ENSDART00000151315.2	695	445.000	0.252753	1.160
ENSDART00000193951.1	2589	2339.000	0.000000	0.000
ENSDART00000015891.10	2118	1868.000	12.027720	231.620
ENSDART00000146989.2	505	255.000	0.000000	0.000
ENSDART00000187089.1	2430	2180.000	0.061411	1.380
ENSDART00000142629.2	1216	966.000	3.650309	36.352
ENSDART00000169831.2	1086	836.000	0.000000	0.000
ENSDART00000148463.3	3131	2881.000	12.760871	379.000
ENSDART00000162893.3	1221	971.000	0.000000	0.000
ENSDART00000154017.2	1205	955.000	0.000000	0.000
ENSDART00000157993.2	681	431.000	0.000000	0.000
ENSDART00000077496.6	2664	2414.000	8.022574	199.649
ENSDART00000172899.2	5096	4846.000	5.831403	291.321
ENSDART00000031270.5	2135	1885.000	12.537328	243.631
ENSDART00000122098.3	2174	1924.000	1.279052	25.369
ENSDART00000065361.5	2837	2587.000	8.019793	213.882
ENSDART00000184609.1	3996	3746.000	0.000000	0.000
ENSDART00000179765.1	2867	2617.000	7.667603	206.861
ENSDART00000184606.1	3856	3606.000	0.000000	0.000
ENSDART00000139520.3	579	329.000	0.000000	0.000
ENSDART00000137298.3	748	498.000	0.000000	0.000
ENSDART00000135083.2	802	552.000	4.768122	27.133
ENSDART00000135934.3	2204	1954.000	7.944077	160.023
ENSDART00000051549.5	2211	1961.000	9.346935	188.957
ENSDART00000183748.1	1956	1706.000	9.602854	168.887
ENSDART00000177458.2	2208	1958.000	0.000000	0.000
ENSDART00000183644.1	1195	945.000	0.000000	0.000
ENSDART00000173336.2	471	221.000	0.000000	0.000
ENSDART00000135540.2	4573	4323.000	1.279010	57.000
ENSDART00000099956.5	3243	2993.000	0.000000	0.000
ENSDART00000167079.2	904	654.000	0.444967	3.000
ENSDART00000180660.1	504	254.000	0.000000	0.000
ENSDART00000040409.6	1331	1081.000	70.710659	788.000
ENSDART00000141946.2	800	550.000	0.000000	0.000
ENSDART00000011183.9	2483	2233.000	14.168981	326.169
ENSDART00000158112.3	1458	1208.000	0.000000	0.000
ENSDART00000141467.2	2743	2493.000	0.000000	0.000
ENSDART00000090767.3	1266	1016.000	0.000000	0.000
ENSDART00000061886.6	2652	2402.000	1.557072	38.556
ENSDART00000187025.1	2556	2306.000	0.000000	0.000
ENSDART00000166114.2	2704	2454.000	0.000000	0.000
ENSDART00000077111.4	2174	1924.000	21.375491	423.972
ENSDART00000137509.2	695	445.000	1.148949	5.271
ENSDART00000138588.3	1305	1055.000	0.000000	0.000
ENSDART00000158699.2	2178	1928.000	0.704406	14.001
ENSDART00000163920.2	2168	1918.000	0.000000	0.000
ENSDART00000163504.2	4616	4366.000	0.644316	29.000
ENSDART00000162260.2	746	496.000	0.000000	0.000
ENSDART00000170609.2	1530	1280.000	0.000000	0.000
ENSDART00000137995.2	2861	2611.000	1.412696	38.025
ENSDART00000147070.3	1848	1598.000	9.910230	163.259
ENSDART00000139911.2	880	630.000	0.673274	4.373
ENSDART00000012336.10	4268	4018.000	2.350073	97.343
ENSDART00000062185.6	2047	1797.000	1.889315	35.000
ENSDART00000140685.2	772	522.000	0.000000	0.000
ENSDART00000139514.2	2197	1947.000	0.000000	0.000
ENSDART00000145489.2	803	553.000	0.175412	1.000
ENSDART00000180377.1	2793	2543.000	0.000000	0.000
ENSDART00000112370.4	2685	2435.000	0.000000	0.000
ENSDART00000041443.8	3198	2948.000	0.197428	6.000
ENSDART00000168493.2	836	586.000	0.000000	0.000
ENSDART00000123245.3	2235	1985.000	0.000000	0.000
ENSDART00000113951.4	1183	933.000	37.220803	358.000
ENSDART00000151293.3	900	650.000	0.000000	0.000
ENSDART00000134074.2	819	569.000	0.000000	0.000
ENSDART00000163344.2	1993	1743.000	0.000000	0.000
ENSDART00000162283.2	775	525.000	0.000000	0.000
ENSDART00000162319.2	699	449.000	0.000000	0.000
ENSDART00000138000.3	1838	1588.000	0.061085	1.000
ENSDART00000141082.2	742	492.000	0.000000	0.000
ENSDART00000148313.2	809	559.000	0.000000	0.000
ENSDART00000156132.3	1176	926.000	0.000000	0.000
ENSDART00000153867.3	1316	1066.000	2.675180	29.399
ENSDART00000162132.2	2043	1793.000	0.000000	0.000
ENSDART00000170301.2	1656	1406.000	0.000000	0.000
ENSDART00000046218.9	9453	9203.000	0.189726	18.000
ENSDART00000158016.3	8109	7859.000	0.000000	0.000
ENSDART00000152071.2	3160	2910.000	0.066669	2.000
ENSDART00000151171.2	721	471.000	0.000000	0.000
ENSDART00000151786.2	447	197.000	0.000000	0.000
ENSDART00000016960.9	3095	2845.000	0.647822	19.000
ENSDART00000081338.4	4528	4278.000	0.476171	21.000
ENSDART00000055430.4	827	577.000	68.927481	410.000
ENSDART00000146431.3	2271	2021.000	0.383979	8.000
ENSDART00000144539.3	855	605.000	1.099950	6.860
ENSDART00000012116.8	1718	1468.000	0.386521	5.849
ENSDART00000182156.1	3740	3490.000	0.289593	10.419
ENSDART00000168433.2	1990	1740.000	0.614042	11.014
ENSDART00000150337.2	384	134.000	0.723902	1.000
ENSDART00000132480.2	1094	844.000	0.000000	0.000
ENSDART00000105914.5	1364	1114.000	31.766895	364.817
ENSDART00000105916.3	1171	921.000	0.000000	0.000
ENSDART00000142431.2	2069	1819.000	5.108750	95.799
ENSDART00000163432.2	2206	1956.000	1.398534	28.201
ENSDART00000146414.3	3170	2920.000	0.488068	14.692
ENSDART00000186314.1	3230	2980.000	0.000000	0.000
ENSDART00000134208.3	1560	1310.000	0.000000	0.000
ENSDART00000034373.6	1767	1517.000	31.780093	497.000
ENSDART00000166517.2	2475	2225.000	0.305197	7.000
ENSDART00000162239.2	2507	2257.000	0.000000	0.000
ENSDART00000160009.2	819	569.000	0.000000	0.000
ENSDART00000170155.2	284	38.201	0.000000	0.000
ENSDART00000160241.2	470	220.000	0.440922	1.000
ENSDART00000081878.4	1170	920.000	0.000000	0.000
ENSDART00000144310.2	1399	1149.000	0.000000	0.000
ENSDART00000141395.3	3426	3176.000	0.000000	0.000
ENSDART00000089777.5	1746	1496.000	0.000000	0.000
ENSDART00000143522.2	1562	1312.000	0.000000	0.000
ENSDART00000171310.2	600	350.000	0.000000	0.000
ENSDART00000161523.2	609	359.000	25.833974	95.610
ENSDART00000181132.1	1694	1444.000	12.185169	181.390
ENSDART00000164453.2	3228	2978.000	0.000000	0.000
ENSDART00000165202.2	399	149.000	0.000000	0.000
ENSDART00000157961.2	721	471.000	1.370619	6.655
ENSDART00000161961.2	660	410.000	4.190813	17.713
ENSDART00000168263.2	3560	3310.000	6.650551	226.935
ENSDART00000184771.1	1969	1719.000	7.205905	127.697
ENSDART00000136294.4	3532	3282.000	0.975348	33.000
ENSDART00000185636.1	3387	3137.000	0.000000	0.000
ENSDART00000090476.7	3477	3227.000	0.000000	0.000
ENSDART00000143120.2	776	515.000	6.747955	35.826
ENSDART00000138635.2	375	125.000	12.637693	16.285
ENSDART00000162292.2	1058	808.000	1.532724	12.767
ENSDART00000080625.6	909	659.000	2.379297	16.164
ENSDART00000152656.3	1278	1028.000	0.000000	0.000
ENSDART00000171417.2	808	558.000	1.043041	6.000
ENSDART00000139087.3	2358	2108.000	246.389531	5354.371
ENSDART00000134955.2	822	572.000	0.570096	3.362
ENSDART00000189978.1	3991	3741.000	2.044953	78.865
ENSDART00000145997.2	655	405.000	0.000000	0.000
ENSDART00000132788.2	1086	836.000	0.000000	0.000
ENSDART00000143649.2	963	713.000	1.877312	13.799
ENSDART00000073970.6	2247	1997.000	9.638602	198.430
ENSDART00000170116.3	5269	5019.000	0.498079	25.771
ENSDART00000181000.1	5854	5604.000	0.000000	0.000
ENSDART00000185790.1	5696	5446.000	0.000000	0.000
ENSDART00000136735.2	769	519.000	0.000000	0.000
ENSDART00000135970.3	817	567.000	0.000000	0.000
ENSDART00000131365.2	546	296.000	0.000000	0.000
ENSDART00000134009.2	826	576.000	0.000000	0.000
ENSDART00000147746.3	720	470.000	0.000000	0.000
ENSDART00000017973.7	2366	2116.000	7.357273	160.490
ENSDART00000137251.2	843	593.000	1.770439	10.823
ENSDART00000135435.3	2280	2030.000	0.000000	0.000
ENSDART00000148153.3	1818	1568.000	2.108167	34.077
ENSDART00000138314.4	2591	2341.000	0.228366	5.511
ENSDART00000139298.3	2848	2598.000	0.535973	14.355
ENSDART00000133679.3	790	540.000	0.000000	0.000
ENSDART00000188719.1	1604	1354.000	0.000000	0.000
ENSDART00000186418.1	5601	5351.000	0.325147	17.936
ENSDART00000132235.2	2147	1897.000	1.414612	27.664
ENSDART00000015628.9	6208	5958.000	17.347872	1065.522
ENSDART00000170431.2	2013	1763.000	0.731302	13.291
ENSDART00000168463.2	1572	1322.000	0.000000	0.000
ENSDART00000024354.8	1984	1734.000	7.943714	142.000
ENSDART00000187907.1	1468	1218.000	0.000000	0.000
ENSDART00000126824.3	1409	1159.000	0.000000	0.000
ENSDART00000190988.1	870	620.000	0.000000	0.000
ENSDART00000189626.1	849	599.000	0.000000	0.000
ENSDART00000183557.1	849	599.000	0.000000	0.000
ENSDART00000081357.4	3849	3599.000	0.000000	0.000
ENSDART00000155483.3	5217	4967.000	3.447730	176.540
ENSDART00000167689.2	709	459.000	0.000000	0.000
ENSDART00000167153.2	1288	1038.000	8.597552	92.000
ENSDART00000077108.4	1449	1199.000	1.709420	21.129
ENSDART00000123757.3	829	579.000	0.000000	0.000
ENSDART00000161738.2	1215	965.000	48.752713	485.000
ENSDART00000153116.3	819	569.000	0.000000	0.000
ENSDART00000152900.2	1908	1658.000	4.888890	83.562
ENSDART00000190718.1	2784	2534.000	0.000000	0.000
ENSDART00000154690.2	4892	4642.000	1.650845	79.000
ENSDART00000080401.7	4371	4121.000	0.000000	0.000
ENSDART00000147821.2	2346	2096.000	1.990039	43.000
ENSDART00000172880.2	1375	1125.000	0.511903	5.937
ENSDART00000172415.2	2041	1791.000	0.000000	0.000
ENSDART00000165917.2	2029	1779.000	1.071138	19.644
ENSDART00000139423.2	2063	1813.000	2.728706	51.000
ENSDART00000075602.5	962	712.000	3.940599	28.924
ENSDART00000174283.2	719	469.000	0.000000	0.000
ENSDART00000135601.2	750	500.000	0.000000	0.000
ENSDART00000144996.3	842	592.000	0.000000	0.000
ENSDART00000140661.3	1216	966.000	0.000000	0.000
ENSDART00000087382.7	5615	5365.000	13.913008	769.496
ENSDART00000185638.1	6780	6530.000	0.245165	16.504
ENSDART00000132465.2	1749	1499.000	0.711829	11.000
ENSDART00000131910.2	5553	5303.000	3.036483	166.000
ENSDART00000147046.2	432	170.000	0.000000	0.000
ENSDART00000180786.1	513	263.000	0.000000	0.000
ENSDART00000078256.5	3417	3167.000	0.000000	0.000
ENSDART00000097427.6	2176	1926.000	0.402919	8.000
ENSDART00000138380.2	719	469.000	0.000000	0.000
ENSDART00000134822.3	644	394.000	0.000000	0.000
ENSDART00000144293.2	807	557.000	0.000000	0.000
ENSDART00000143867.3	7300	7050.000	0.137595	10.000
ENSDART00000093365.7	7229	6979.000	0.111194	8.000
ENSDART00000154327.3	4463	4213.000	0.000000	0.000
ENSDART00000061712.6	3323	3073.000	0.000000	0.000
ENSDART00000089748.4	1594	1344.000	1.299145	18.000
ENSDART00000122657.3	3495	3245.000	0.179626	6.009
ENSDART00000180568.1	3178	2928.000	3.645155	110.028
ENSDART00000141974.3	5022	4772.000	0.000000	0.000
ENSDART00000074968.6	4613	4363.000	3.248725	146.121
ENSDART00000184199.1	6680	6430.000	0.551616	36.565
ENSDART00000157076.3	7715	7465.000	0.000000	0.000
ENSDART00000128099.3	7216	6966.000	1.199415	86.133
ENSDART00000050178.8	2604	2354.000	0.000000	0.000
ENSDART00000161938.2	6455	6205.000	0.250128	16.000
ENSDART00000161505.2	2861	2611.000	4.325433	116.427
ENSDART00000162481.2	730	480.000	0.000000	0.000
ENSDART00000184411.1	2107	1857.000	0.000000	0.000
ENSDART00000168364.2	4827	4577.000	0.111985	5.284
ENSDART00000153150.3	4144	3894.000	0.024911	1.000
ENSDART00000184871.1	3803	3553.000	0.000000	0.000
ENSDART00000099121.7	3207	2957.000	3.908201	119.136
ENSDART00000174232.2	603	353.000	0.000000	0.000
ENSDART00000058466.6	1497	1247.000	0.388945	5.000
ENSDART00000085201.5	3161	2911.000	13.312826	399.510
ENSDART00000146142.2	682	432.000	0.000000	0.000
ENSDART00000149020.2	651	401.000	0.000000	0.000
ENSDART00000020743.8	1054	804.000	4.482253	37.151
ENSDART00000188199.1	1804	1554.000	0.438608	7.027
ENSDART00000031047.7	1294	1044.000	486.500734	5236.000
ENSDART00000160358.2	266	26.763	0.000000	0.000
ENSDART00000160510.2	507	257.000	0.000000	0.000
ENSDART00000011724.7	2525	2253.000	3.359351	78.025
ENSDART00000122889.3	5961	5711.000	0.944231	55.591
ENSDART00000181242.1	5814	5564.000	0.000000	0.000
ENSDART00000042123.5	2114	1864.000	0.000000	0.000
ENSDART00000143641.3	3825	3575.000	2.122435	78.221
ENSDART00000187770.1	492	242.000	0.000000	0.000
ENSDART00000162791.2	2430	2180.000	27.365474	615.000
ENSDART00000138959.2	2442	2192.000	0.836652	18.906
ENSDART00000156295.3	5998	5748.000	1.356542	80.383
ENSDART00000026257.8	6204	5954.000	0.254429	15.617
ENSDART00000039399.7	2002	1752.000	23.329720	421.366
ENSDART00000182407.1	5425	5175.000	0.862664	46.022
ENSDART00000130881.4	1559	1309.000	0.000000	0.000
ENSDART00000074936.5	1623	1373.000	0.000000	0.000
ENSDART00000164124.2	1130	880.000	0.000000	0.000
ENSDART00000152386.2	1960	1710.000	0.000000	0.000
ENSDART00000137959.3	1617	1367.000	0.000000	0.000
ENSDART00000125019.4	1828	1578.000	1.352384	22.000
ENSDART00000012247.10	1286	1036.000	0.000000	0.000
ENSDART00000002778.10	2669	2419.000	8.406589	209.639
ENSDART00000163514.3	1390	1140.000	0.115405	1.356
ENSDART00000014222.9	1730	1480.000	3.604835	55.000
ENSDART00000022768.8	2559	2309.000	0.126032	3.000
ENSDART00000136239.2	1821	1571.000	0.000000	0.000
ENSDART00000113279.4	2208	1958.000	1.981671	40.000
ENSDART00000145312.2	812	562.000	0.000000	0.000
ENSDART00000145674.3	3189	2939.000	0.000000	0.000
ENSDART00000141792.2	535	285.000	0.000000	0.000
ENSDART00000148337.2	363	113.000	0.000000	0.000
ENSDART00000000280.11	4113	3863.000	0.467631	18.623
ENSDART00000148240.2	2697	2447.000	1.902793	48.000
ENSDART00000000042.11	2585	2335.000	0.000000	0.000
ENSDART00000147117.2	712	462.000	0.000000	0.000
ENSDART00000012447.8	4583	4333.000	2.913839	130.158
ENSDART00000133688.3	584	334.000	0.000000	0.000
ENSDART00000044658.5	1403	1153.000	1.261962	15.000
ENSDART00000146320.2	538	288.000	0.000000	0.000
ENSDART00000002463.5	1524	1274.000	19.304195	253.534
ENSDART00000164761.2	2304	2054.000	3.847322	81.466
ENSDART00000077305.6	1640	1390.000	1.116579	16.000
ENSDART00000191015.1	756	506.000	0.000000	0.000
ENSDART00000045329.6	1158	908.000	250.946723	2349.000
ENSDART00000144846.2	903	653.000	0.000000	0.000
ENSDART00000135519.2	1070	820.000	0.000000	0.000
ENSDART00000152285.3	4370	4120.000	0.268256	11.394
ENSDART00000102125.5	3785	3535.000	3.612802	131.659
ENSDART00000144022.2	552	302.000	0.963604	3.000
ENSDART00000137117.2	1888	1638.000	1.776608	30.000
ENSDART00000131512.2	783	533.000	0.000000	0.000
ENSDART00000137043.3	924	674.000	2.014895	14.000
ENSDART00000150086.2	1659	1409.000	3.098032	45.000
ENSDART00000062591.7	1362	1112.000	0.000000	0.000
ENSDART00000132665.2	1155	905.000	0.000000	0.000
ENSDART00000154779.3	5016	4766.000	0.203531	10.000
ENSDART00000142367.4	959	709.000	0.000000	0.000
ENSDART00000062560.6	5265	5015.000	0.000000	0.000
ENSDART00000035685.8	1112	862.000	4.149396	36.873
ENSDART00000134157.3	4080	3830.000	2.284199	90.188
ENSDART00000138574.3	1647	1397.000	0.125825	1.812
ENSDART00000174308.2	4447	4197.000	0.000000	0.000
ENSDART00000021605.7	1896	1646.000	0.000000	0.000
ENSDART00000157455.2	1869	1619.000	26.362718	440.000
ENSDART00000141911.3	1877	1627.000	12.341477	207.000
ENSDART00000121671.3	939	689.000	0.000000	0.000
ENSDART00000144225.4	1400	1150.000	1.931891	22.903
ENSDART00000067375.5	1339	1089.000	3.037177	34.097
ENSDART00000088322.6	6189	5939.000	1.481945	90.732
ENSDART00000158685.2	1833	1583.000	0.000000	0.000
ENSDART00000158403.2	3437	3187.000	3.326733	109.299
ENSDART00000136747.3	551	301.000	0.000000	0.000
ENSDART00000140824.2	2458	2208.000	0.658987	15.000
ENSDART00000145062.3	6264	6014.000	2.388623	148.090
ENSDART00000125729.4	7594	7344.000	0.000000	0.000
ENSDART00000085361.6	7462	7212.000	0.967199	71.910
ENSDART00000162861.2	370	120.000	1.924925	2.381
ENSDART00000172732.2	317	67.261	2.017480	1.399
ENSDART00000158906.2	817	567.000	0.000000	0.000
ENSDART00000052434.7	1303	1053.000	9.508653	103.220
ENSDART00000103276.4	785	535.000	9.790939	54.000
ENSDART00000146777.2	819	569.000	0.000000	0.000
ENSDART00000168665.2	2307	2045.000	52.367292	1104.000
ENSDART00000142678.4	1456	1206.000	1.849971	23.000
ENSDART00000187274.1	1620	1370.000	0.000000	0.000
ENSDART00000047826.7	1061	811.000	0.000000	0.000
ENSDART00000062894.5	2140	1890.000	25.361907	494.151
ENSDART00000133468.2	575	325.000	0.000000	0.000
ENSDART00000135445.2	752	502.000	0.000000	0.000
ENSDART00000134686.2	553	303.000	0.000000	0.000
ENSDART00000012450.11	4848	4598.000	2.622454	124.306
ENSDART00000143789.2	1230	980.000	0.000000	0.000
ENSDART00000187143.1	5835	5585.000	0.111119	6.398
ENSDART00000190626.1	1404	1154.000	0.000000	0.000
ENSDART00000182634.1	1401	1151.000	0.000000	0.000
ENSDART00000113502.4	6025	5775.000	0.000000	0.000
ENSDART00000073734.5	424	174.000	0.000000	0.000
ENSDART00000124342.4	2121	1871.000	5.945487	114.677
ENSDART00000144591.2	597	347.000	0.649348	2.323
ENSDART00000191291.1	480	230.000	0.000000	0.000
ENSDART00000147940.2	2121	1871.000	0.808849	15.601
ENSDART00000144838.2	3625	3375.000	1.786846	62.169
ENSDART00000139719.2	734	484.000	0.229650	1.146
ENSDART00000026965.11	5661	5411.000	0.037354	2.084
ENSDART00000140431.2	1041	791.000	1.538609	12.546
ENSDART00000139977.2	684	434.000	0.000000	0.000
ENSDART00000150364.2	1248	998.000	0.000000	0.000
ENSDART00000161369.2	2783	2533.000	0.000000	0.000
ENSDART00000077245.6	1722	1472.000	0.000000	0.000
ENSDART00000183196.1	3924	3674.000	0.372978	14.127
ENSDART00000161554.2	779	529.000	0.916851	5.000
ENSDART00000136355.4	5451	5201.000	0.000000	0.000
ENSDART00000133422.2	680	430.000	0.000000	0.000
ENSDART00000186134.1	10054	9804.000	0.644382	65.127
ENSDART00000161329.2	10118	9868.000	0.000000	0.000
ENSDART00000165179.2	10177	9927.000	0.000000	0.000
ENSDART00000036646.9	6111	5861.000	0.000000	0.000
ENSDART00000174507.2	10150	9900.000	1.047067	106.863
ENSDART00000092524.6	2894	2644.000	0.990573	27.000
ENSDART00000081457.4	500	250.000	0.000000	0.000
ENSDART00000164116.3	505	255.000	0.000000	0.000
ENSDART00000130292.3	1031	781.000	105.511678	849.507
ENSDART00000186680.1	5590	5340.000	13.066804	719.327
ENSDART00000155883.3	1054	804.000	8.791227	72.865
ENSDART00000075607.6	192	8.045	0.000000	0.000
ENSDART00000142837.3	4153	3903.000	0.099414	4.000
ENSDART00000183893.1	1422	1172.000	0.000000	0.000
ENSDART00000147657.2	3741	3491.000	0.000000	0.000
ENSDART00000081064.6	4971	4721.000	2.691669	131.000
ENSDART00000183869.1	5073	4823.000	0.000000	0.000
ENSDART00000168497.2	2845	2595.000	492.452850	13174.000
ENSDART00000010550.7	1593	1343.000	6.717247	93.000
ENSDART00000132901.2	641	391.000	0.562556	2.268
ENSDART00000138695.3	695	445.000	0.217984	1.000
ENSDART00000144361.4	5534	5284.000	0.000000	0.000
ENSDART00000137889.2	746	496.000	0.195730	1.001
ENSDART00000065998.8	5211	4961.000	0.000000	0.000
ENSDART00000184364.1	4527	4277.000	0.060420	2.664
ENSDART00000180680.1	5304	5054.000	0.000000	0.000
ENSDART00000186552.1	3999	3749.000	0.000000	0.000
ENSDART00000190191.1	5157	4907.000	0.184540	9.335
ENSDART00000169710.2	1052	802.000	7.740873	64.000
ENSDART00000154181.3	7057	6807.000	4.788152	336.000
ENSDART00000122625.3	2749	2499.000	0.000000	0.000
ENSDART00000175621.2	2703	2453.000	0.869980	22.000
ENSDART00000140022.3	547	297.000	0.000000	0.000
ENSDART00000141523.2	811	561.000	0.000000	0.000
ENSDART00000079390.6	2735	2485.000	0.000000	0.000
ENSDART00000144038.2	608	358.000	0.000000	0.000
ENSDART00000188644.1	5010	4760.000	0.095719	4.697
ENSDART00000032306.7	1777	1527.000	119.070909	1874.392
ENSDART00000146107.2	755	505.000	12.986532	67.608
ENSDART00000146284.2	2743	2493.000	0.000000	0.000
ENSDART00000149382.4	4779	4529.000	1.756289	82.000
ENSDART00000145145.2	868	618.000	0.184310	1.174
ENSDART00000052061.6	2282	2032.000	38.945571	815.826
ENSDART00000142687.3	710	460.000	0.000000	0.000
ENSDART00000155595.2	4382	4132.000	2.418051	103.001
ENSDART00000133301.3	660	410.000	0.710966	3.005
ENSDART00000064665.5	1481	1231.000	0.236004	2.995
ENSDART00000138934.2	2025	1775.000	0.000000	0.000
ENSDART00000100322.5	2889	2639.000	0.000000	0.000
ENSDART00000192888.1	2934	2684.000	0.000000	0.000
ENSDART00000103983.5	1845	1595.000	0.182450	3.000
ENSDART00000158328.2	1326	1076.000	0.000000	0.000
ENSDART00000130007.3	1530	1280.000	0.000000	0.000
ENSDART00000079443.6	1356	1106.000	0.000000	0.000
ENSDART00000006648.8	1243	993.000	4.005152	41.000
ENSDART00000150519.3	3581	3331.000	0.174727	6.000
ENSDART00000137527.2	1004	754.000	0.000000	0.000
ENSDART00000132339.3	1001	751.000	0.258330	2.000
ENSDART00000180047.1	1461	1211.000	0.000000	0.000
ENSDART00000113655.4	1335	1085.000	0.268211	3.000
ENSDART00000153281.2	1783	1533.000	0.000000	0.000
ENSDART00000186396.1	1467	1217.000	0.239120	3.000
ENSDART00000183030.1	1422	1172.000	0.000000	0.000
ENSDART00000135292.3	540	290.000	0.000000	0.000
ENSDART00000153464.2	543	293.000	0.000000	0.000
ENSDART00000131857.3	4693	4443.000	0.080346	3.680
ENSDART00000183346.1	2322	2072.000	0.202241	4.320
ENSDART00000133413.2	491	241.000	0.000000	0.000
ENSDART00000124167.4	4069	3819.000	0.786925	30.981
ENSDART00000039828.6	3756	3506.000	0.498538	18.019
ENSDART00000098529.5	1052	802.000	2.663280	22.019
ENSDART00000183277.1	788	538.000	0.000000	0.000
ENSDART00000168939.2	949	699.000	0.838715	6.044
ENSDART00000143118.4	5165	4915.000	0.000000	0.000
ENSDART00000141359.2	925	675.000	0.000000	0.000
ENSDART00000179342.2	897	647.000	0.000000	0.000
ENSDART00000160000.2	2049	1799.000	0.486527	9.023
ENSDART00000183629.1	3529	3279.000	0.000000	0.000
ENSDART00000187633.1	3667	3417.000	0.297151	10.467
ENSDART00000186088.1	4228	3978.000	0.000000	0.000
ENSDART00000149392.2	325	75.104	0.000000	0.000
ENSDART00000149104.2	4067	3817.000	0.000000	0.000
ENSDART00000073604.6	8283	8033.000	0.157235	13.021
ENSDART00000152270.2	679	429.000	0.542894	2.401
ENSDART00000142041.3	710	460.000	1.181667	5.604
ENSDART00000146657.3	961	711.000	0.000000	0.000
ENSDART00000048720.8	967	717.000	0.000000	0.000
ENSDART00000132153.3	750	500.000	0.000000	0.000
ENSDART00000191490.1	1631	1381.000	0.000000	0.000
ENSDART00000167129.2	1649	1399.000	0.000000	0.000
ENSDART00000161897.2	6178	5928.000	4.368831	266.986
ENSDART00000170707.2	530	280.000	0.000000	0.000
ENSDART00000189952.1	4497	4247.000	0.000000	0.000
ENSDART00000181105.1	4125	3875.000	0.032363	1.293
ENSDART00000060160.5	1365	1115.000	4.088908	47.000
ENSDART00000153327.2	828	578.000	0.384239	2.290
ENSDART00000181942.1	1343	1093.000	0.000000	0.000
ENSDART00000126676.2	2316	2066.000	0.000000	0.000
ENSDART00000089747.7	2194	1944.000	6.926280	138.807
ENSDART00000148175.4	2044	1794.000	3.568666	66.000
ENSDART00000190608.1	1308	1058.000	0.000000	0.000
ENSDART00000021628.9	1816	1566.000	33.573134	542.000
ENSDART00000142196.3	3241	2991.000	0.000000	0.000
ENSDART00000183218.1	2660	2410.000	0.204122	5.071
ENSDART00000174532.2	5631	5381.000	0.187417	10.397
ENSDART00000149709.2	480	230.000	6.748022	16.000
ENSDART00000180343.1	192	8.045	0.000000	0.000
ENSDART00000064969.5	1928	1678.000	14.336531	248.000
ENSDART00000089024.5	1947	1697.000	0.342968	6.000
ENSDART00000003789.8	3213	2963.000	6.482296	198.005
ENSDART00000042727.7	960	710.000	0.000000	0.000
ENSDART00000154090.3	868	618.000	0.000000	0.000
ENSDART00000143843.2	1181	931.000	0.000000	0.000
ENSDART00000142262.2	854	604.000	20.733932	129.102
ENSDART00000138387.2	770	520.000	11.369967	60.951
ENSDART00000165225.2	1829	1579.000	19.694415	320.583
ENSDART00000167937.2	2852	2602.000	38.435783	1031.000
ENSDART00000128070.3	2592	2342.000	45.187906	1091.000
ENSDART00000154013.3	5351	5101.000	3.341240	175.703
ENSDART00000124505.3	3332	3082.000	0.324094	10.297
ENSDART00000067073.2	973	723.000	0.402501	3.000
ENSDART00000172924.2	581	331.000	0.000000	0.000
ENSDART00000173266.2	452	202.000	0.000000	0.000
ENSDART00000166377.3	4511	4261.000	2.561066	112.499
ENSDART00000173371.2	400	150.000	0.000000	0.000
ENSDART00000130469.3	5418	5168.000	0.516194	27.501
ENSDART00000188806.1	5856	5606.000	0.000000	0.000
ENSDART00000106072.5	1288	1038.000	0.175794	1.881
ENSDART00000088786.6	2528	2278.000	0.000000	0.000
ENSDART00000098842.5	2297	2047.000	7.771599	164.000
ENSDART00000171507.2	843	593.000	0.327160	2.000
ENSDART00000110164.4	807	557.000	0.000000	0.000
ENSDART00000062854.6	4739	4489.000	41.618942	1926.000
ENSDART00000098980.5	3581	3331.000	14.268955	489.985
ENSDART00000125657.3	650	400.000	0.000000	0.000
ENSDART00000132179.3	2369	2119.000	15.839064	346.000
ENSDART00000142273.2	1166	916.000	0.000000	0.000
ENSDART00000147626.2	816	566.000	0.000000	0.000
ENSDART00000152295.2	1510	1260.000	9.510614	123.536
ENSDART00000091508.6	5881	5631.000	4.255155	247.011
ENSDART00000104051.4	1563	1313.000	18.912964	256.000
ENSDART00000005255.9	396	146.000	116.934905	176.000
ENSDART00000149404.3	1827	1577.000	0.000000	0.000
ENSDART00000081422.6	1798	1548.000	0.000000	0.000
ENSDART00000081418.7	1771	1521.000	0.000000	0.000
ENSDART00000184895.1	3020	2770.000	2.728502	77.915
ENSDART00000142099.2	1866	1616.000	0.000000	0.000
ENSDART00000158299.2	267	27.299	0.000000	0.000
ENSDART00000043466.7	1791	1541.000	0.188844	3.000
ENSDART00000077804.5	2416	2166.000	4.524647	101.032
ENSDART00000154756.2	914	664.000	2.040572	13.968
ENSDART00000172793.2	1402	1152.000	0.408479	4.851
ENSDART00000152192.2	1542	1292.000	0.000000	0.000
ENSDART00000112160.4	1914	1664.000	1.123996	19.281
ENSDART00000146106.2	4331	4081.000	4.159641	175.000
ENSDART00000193308.1	3449	3199.000	0.000000	0.000
ENSDART00000156958.2	1921	1671.000	3.599147	62.000
ENSDART00000063115.7	1119	869.000	0.000000	0.000
ENSDART00000134198.3	624	374.000	0.000000	0.000
ENSDART00000131575.2	1217	967.000	0.000000	0.000
ENSDART00000138330.2	268	27.847	0.000000	0.000
ENSDART00000011166.8	2403	2153.000	1.081313	24.000
ENSDART00000171841.2	2334	2084.000	0.372372	8.000
ENSDART00000167537.2	1686	1436.000	2.877661	42.600
ENSDART00000172252.2	326	76.092	4.432211	3.477
ENSDART00000180118.1	940	690.000	3.503799	24.923
ENSDART00000168712.2	919	669.000	2.597036	17.911
ENSDART00000103833.5	2978	2728.000	0.304331	8.559
ENSDART00000132508.2	534	284.000	0.000000	0.000
ENSDART00000008058.9	2106	1856.000	1.063458	20.348
ENSDART00000165425.2	2550	2300.000	0.280564	6.652
ENSDART00000170008.2	2492	2242.000	0.000000	0.000
ENSDART00000148032.2	1113	863.000	2.353067	20.934
ENSDART00000134854.2	1083	833.000	0.000000	0.000
ENSDART00000127825.4	2758	2508.000	2.322226	60.041
ENSDART00000192905.1	5314	5064.000	0.183538	9.582
ENSDART00000143878.4	3022	2772.000	0.104981	3.000
ENSDART00000142199.2	679	429.000	0.000000	0.000
ENSDART00000134393.2	890	640.000	0.000000	0.000
ENSDART00000182907.1	1548	1298.000	0.000000	0.000
ENSDART00000158465.2	685	435.000	0.222995	1.000
ENSDART00000156843.2	379	129.000	174.454663	232.000
ENSDART00000155044.2	278	33.967	0.000000	0.000
ENSDART00000189889.1	204	9.377	0.000000	0.000
ENSDART00000121972.4	3061	2811.000	0.696433	20.182
ENSDART00000184425.1	1206	956.000	0.996247	9.818
ENSDART00000149903.3	7855	7605.000	2.340502	183.495
ENSDART00000020859.10	2116	1866.000	0.000000	0.000
ENSDART00000192988.1	5599	5349.000	1.904150	105.000
ENSDART00000040926.5	2841	2591.000	64.094491	1712.000
ENSDART00000080604.6	875	625.000	36.877059	237.603
ENSDART00000145240.2	1714	1464.000	0.000000	0.000
ENSDART00000156424.3	7372	7122.000	3.604576	264.650
ENSDART00000078035.6	4053	3803.000	0.000000	0.000
ENSDART00000052329.7	2474	2224.000	0.741478	17.000
ENSDART00000159062.2	1074	824.000	0.117722	1.000
ENSDART00000165067.2	2288	2038.000	18.283972	384.141
ENSDART00000141530.3	2488	2238.000	6.069424	140.031
ENSDART00000150326.2	150	5.178	74.365366	3.969
ENSDART00000039746.6	5160	4910.000	3.872210	196.000
ENSDART00000136027.2	500	250.000	0.000000	0.000
ENSDART00000098545.4	1230	980.000	1.187790	12.000
ENSDART00000026378.8	1238	988.000	0.000000	0.000
ENSDART00000133574.2	875	625.000	0.595307	3.836
ENSDART00000146940.3	1141	891.000	351.775597	3231.164
ENSDART00000024046.8	956	706.000	0.000000	0.000
ENSDART00000098690.5	1635	1385.000	0.000000	0.000
ENSDART00000098688.6	1577	1327.000	0.000000	0.000
ENSDART00000174068.2	936	686.000	0.000000	0.000
ENSDART00000044738.7	2482	2232.000	0.000000	0.000
ENSDART00000130354.4	1832	1582.000	0.122633	2.000
ENSDART00000106172.5	1893	1643.000	49.652691	841.000
ENSDART00000150094.2	798	548.000	0.000000	0.000
ENSDART00000139295.3	694	444.000	0.000000	0.000
ENSDART00000134651.3	1734	1484.000	0.000000	0.000
ENSDART00000086340.5	1614	1364.000	3.539874	49.776
ENSDART00000143879.3	855	605.000	0.000000	0.000
ENSDART00000145588.3	604	354.000	1.979583	7.224
ENSDART00000136330.3	762	512.000	0.000000	0.000
ENSDART00000177902.2	1339	1089.000	0.000000	0.000
ENSDART00000180008.1	2707	2457.000	0.622938	15.778
ENSDART00000187903.1	5466	5216.000	5.890536	316.744
ENSDART00000003891.9	3272	3022.000	37.950982	1182.315
ENSDART00000146512.2	771	521.000	48.355168	259.715
ENSDART00000180372.1	6556	6306.000	0.883814	57.455
ENSDART00000081018.5	3830	3580.000	0.000000	0.000
ENSDART00000143436.3	1523	1273.000	6.226667	81.715
ENSDART00000147115.2	758	508.000	0.000000	0.000
ENSDART00000157928.2	1213	963.000	0.000000	0.000
ENSDART00000100867.4	2193	1943.000	10.134623	203.000
ENSDART00000041728.7	1830	1580.000	2.701344	44.000
ENSDART00000141212.2	835	585.000	0.000000	0.000
ENSDART00000137024.3	1801	1551.000	1.545008	24.703
ENSDART00000132324.3	964	714.000	0.000000	0.000
ENSDART00000145943.2	856	606.000	0.000000	0.000
ENSDART00000181748.1	5604	5354.000	0.810967	44.761
ENSDART00000109968.4	1289	1039.000	1.065630	11.414
ENSDART00000130276.3	749	499.000	0.000000	0.000
ENSDART00000128433.3	1953	1703.000	24.720625	434.000
ENSDART00000143027.2	885	635.000	0.000000	0.000
ENSDART00000143667.2	694	444.000	0.000000	0.000
ENSDART00000134190.2	4557	4307.000	7.428100	329.813
ENSDART00000128488.4	3651	3401.000	1.558331	54.636
ENSDART00000131726.2	708	458.000	0.000000	0.000
ENSDART00000134548.3	717	467.000	0.000000	0.000
ENSDART00000144118.3	743	493.000	0.661823	3.364
ENSDART00000147326.2	5462	5212.000	0.521120	28.000
ENSDART00000009104.6	1991	1741.000	2.228669	40.000
ENSDART00000166976.2	1308	1058.000	0.000000	0.000
ENSDART00000141655.2	677	427.000	0.000000	0.000
ENSDART00000137359.2	1556	1306.000	0.000000	0.000
ENSDART00000144972.2	403	153.000	0.000000	0.000
ENSDART00000174040.2	876	626.000	0.000000	0.000
ENSDART00000174029.2	966	716.000	0.000000	0.000
ENSDART00000075598.6	1066	816.000	18.121100	152.437
ENSDART00000142339.3	741	491.000	17.417220	88.161
ENSDART00000161680.2	553	303.000	0.000000	0.000
ENSDART00000024194.9	3677	3427.000	5.003124	176.755
ENSDART00000149484.2	799	549.000	4.107207	23.245
ENSDART00000079328.4	4553	4303.000	0.022543	1.000
ENSDART00000161301.2	2340	2090.000	0.000000	0.000
ENSDART00000141591.2	483	233.000	0.000000	0.000
ENSDART00000152561.3	1243	993.000	0.000000	0.000
ENSDART00000124800.3	1876	1626.000	6.144705	103.000
ENSDART00000103160.5	797	547.000	0.000000	0.000
ENSDART00000173116.2	2090	1840.000	0.000000	0.000
ENSDART00000165321.2	2084	1834.000	6.499745	122.889
ENSDART00000181763.1	6134	5884.000	0.209993	12.738
ENSDART00000126097.4	2212	1962.000	0.000000	0.000
ENSDART00000008816.8	2162	1912.000	0.152201	3.000
ENSDART00000156648.2	922	672.000	0.000000	0.000
ENSDART00000110871.4	1684	1418.000	0.000000	0.000
ENSDART00000155484.2	1350	1100.000	0.000000	0.000
ENSDART00000053841.4	3421	3171.000	0.285563	9.335
ENSDART00000145439.3	745	495.000	0.000000	0.000
ENSDART00000152403.2	557	307.000	0.000000	0.000
ENSDART00000152587.2	510	260.000	0.000000	0.000
ENSDART00000155148.2	475	225.000	55.183826	128.000
ENSDART00000053213.4	835	585.000	0.331634	2.000
ENSDART00000041191.6	1652	1402.000	0.000000	0.000
ENSDART00000178996.2	2527	2277.000	0.216561	5.083
ENSDART00000155228.2	733	483.000	0.000000	0.000
ENSDART00000139309.3	1296	1046.000	0.000000	0.000
ENSDART00000139819.3	1407	1157.000	0.000000	0.000
ENSDART00000022866.10	2485	2235.000	3.172594	73.098
ENSDART00000130320.3	857	607.000	0.844448	5.284
ENSDART00000081156.6	1178	928.000	27.386572	262.000
ENSDART00000159012.3	1300	1050.000	0.092550	1.002
ENSDART00000101143.5	2047	1797.000	0.000000	0.000
ENSDART00000048445.7	960	710.000	0.000000	0.000
ENSDART00000159925.2	1020	770.000	2.672029	21.210
ENSDART00000176803.2	1138	888.000	0.000000	0.000
ENSDART00000158577.2	790	540.000	14.194554	79.019
ENSDART00000051849.4	1667	1417.000	32.583985	475.981
ENSDART00000154363.2	2825	2575.000	0.602736	16.000
ENSDART00000020367.8	1742	1492.000	2.340551	36.000
ENSDART00000146176.2	538	288.000	0.000000	0.000
ENSDART00000062697.4	1488	1238.000	0.156709	2.000
ENSDART00000112457.3	1498	1248.000	0.000000	0.000
ENSDART00000139296.3	523	273.000	0.000000	0.000
ENSDART00000049196.7	2665	2415.000	24.501747	610.000
ENSDART00000134935.3	642	392.000	0.000000	0.000
ENSDART00000063559.6	1914	1664.000	0.682943	11.715
ENSDART00000146859.2	1945	1695.000	1.545178	27.000
ENSDART00000105933.4	3037	2787.000	10.720082	308.000
ENSDART00000164862.2	951	701.000	0.138378	1.000
ENSDART00000164238.2	1859	1609.000	0.000000	0.000
ENSDART00000190014.1	2442	2192.000	0.000000	0.000
ENSDART00000007333.11	4657	4407.000	15.257567	693.177
ENSDART00000138424.2	803	553.000	0.000000	0.000
ENSDART00000148135.3	730	480.000	0.000000	0.000
ENSDART00000085090.6	2133	1883.000	0.000000	0.000
ENSDART00000173295.2	1378	1128.000	0.000000	0.000
ENSDART00000161002.2	2100	1850.000	0.379196	7.232
ENSDART00000051055.6	629	379.000	114.918908	449.000
ENSDART00000134012.3	12060	11810.000	0.000000	0.000
ENSDART00000179748.1	8904	8654.000	0.000000	0.000
ENSDART00000193127.1	8964	8714.000	0.000000	0.000
ENSDART00000084477.6	11637	11387.000	0.000000	0.000
ENSDART00000082121.5	1717	1467.000	15.859168	239.843
ENSDART00000156167.2	4655	4405.000	0.085417	3.879
ENSDART00000131268.2	1402	1152.000	4.547007	54.000
ENSDART00000100293.6	1293	1043.000	0.278584	2.995
ENSDART00000140092.2	784	534.000	0.000000	0.000
ENSDART00000139515.2	530	280.000	0.000000	0.000
ENSDART00000134895.2	667	417.000	0.000000	0.000
ENSDART00000140159.3	6350	6100.000	1.581273	99.438
ENSDART00000187160.1	1126	876.000	0.720790	6.509
ENSDART00000179866.1	3663	3413.000	0.000000	0.000
ENSDART00000129828.4	1862	1612.000	0.000000	0.000
ENSDART00000136383.3	1819	1569.000	32.536032	526.263
ENSDART00000141347.2	987	737.000	0.000000	0.000
ENSDART00000146648.3	980	730.000	7.421996	55.855
ENSDART00000136097.3	835	585.000	2.634557	15.888
ENSDART00000138633.3	736	486.000	0.214794	1.076
ENSDART00000141107.2	606	356.000	0.000000	0.000
ENSDART00000181515.1	4419	4169.000	0.672841	28.917
ENSDART00000076200.5	2297	2047.000	36.930217	779.319
ENSDART00000074845.6	1040	790.000	2.300052	18.732
ENSDART00000122331.3	2500	2250.000	1.175595	27.268
ENSDART00000090388.6	1271	1021.000	10.383569	109.292
ENSDART00000186071.1	3257	3007.000	2.505483	77.668
ENSDART00000152635.2	1237	987.000	0.522564	5.317
ENSDART00000136393.2	3152	2902.000	0.000000	0.000
ENSDART00000131394.2	682	432.000	0.000000	0.000
ENSDART00000182967.1	5810	5560.000	0.800038	45.857
ENSDART00000192925.1	2056	1806.000	0.000000	0.000
ENSDART00000172283.2	3378	3128.000	0.000000	0.000
ENSDART00000167458.2	709	459.000	0.000000	0.000
ENSDART00000168793.2	2117	1867.000	0.000000	0.000
ENSDART00000146470.2	2148	1898.000	20.030927	391.934
ENSDART00000143889.2	812	562.000	0.000000	0.000
ENSDART00000184668.1	1272	1022.000	83.994540	884.948
ENSDART00000019845.9	504	254.000	0.000000	0.000
ENSDART00000139965.3	693	443.000	0.000000	0.000
ENSDART00000134072.2	566	316.000	0.000000	0.000
ENSDART00000148366.2	563	313.000	0.468956	1.513
ENSDART00000088383.7	2233	1983.000	9.758338	199.487
ENSDART00000141124.2	704	454.000	0.000000	0.000
ENSDART00000023580.7	559	309.000	0.000000	0.000
ENSDART00000075515.6	1707	1436.000	2.353133	34.835
ENSDART00000132127.3	835	585.000	2.555303	15.410
ENSDART00000135506.2	715	465.000	5.153397	24.704
ENSDART00000134564.3	2640	2390.000	8.499126	209.405
ENSDART00000113673.4	922	672.000	172.353226	1194.000
ENSDART00000181915.1	507	257.000	0.000000	0.000
ENSDART00000134918.2	4118	3868.000	2.583064	103.000
ENSDART00000160406.2	548	298.000	8.779948	26.973
ENSDART00000172487.1	787	537.000	0.649634	3.596
ENSDART00000161190.1	1505	1255.000	0.000000	0.000
ENSDART00000168451.1	493	243.000	0.000000	0.000
ENSDART00000172454.1	1799	1549.000	5.348223	85.404
ENSDART00000112888.4	1859	1609.000	1.083224	17.968
ENSDART00000091638.6	1341	1091.000	8.334649	93.741
ENSDART00000138057.3	868	618.000	1.871173	11.921
ENSDART00000166379.2	700	450.000	0.719601	3.338
ENSDART00000058737.7	2372	2122.000	65.966940	1443.070
ENSDART00000173808.2	5053	4803.000	0.344133	17.039
ENSDART00000153307.2	2156	1906.000	0.000000	0.000
ENSDART00000139919.2	1805	1555.000	9.342406	149.763
ENSDART00000186785.1	4610	4360.000	5.433869	244.237
ENSDART00000056328.6	2533	2283.000	1.827035	43.000
ENSDART00000059574.8	2256	2006.000	4.690565	97.000
ENSDART00000115088.4	1471	1221.000	5.084505	64.000
ENSDART00000154019.3	4600	4350.000	0.778796	34.924
ENSDART00000144991.3	4320	4070.000	0.000000	0.000
ENSDART00000134261.3	2925	2675.000	0.000000	0.000
ENSDART00000140280.2	774	524.000	0.000000	0.000
ENSDART00000097330.5	2577	2327.000	0.000000	0.000
ENSDART00000149989.2	2971	2721.000	0.534745	15.000
ENSDART00000150100.2	1013	763.000	0.127133	1.000
ENSDART00000041707.8	1219	969.000	0.700743	7.000
ENSDART00000188366.1	534	284.000	0.000000	0.000
ENSDART00000185157.1	609	359.000	0.000000	0.000
ENSDART00000184290.1	603	353.000	0.000000	0.000
ENSDART00000187776.1	402	152.000	0.000000	0.000
ENSDART00000149586.3	2872	2622.000	5.586073	150.992
ENSDART00000173388.2	3275	3025.000	0.000000	0.000
ENSDART00000173186.2	483	233.000	0.832642	2.000
ENSDART00000184853.1	591	341.000	1.091067	3.835
ENSDART00000173067.2	1301	1051.000	0.424198	4.596
ENSDART00000131769.2	2355	2105.000	0.000000	0.000
ENSDART00000059447.6	2658	2408.000	0.000000	0.000
ENSDART00000126565.4	8311	8061.000	0.140446	11.671
ENSDART00000154916.2	3103	2853.000	0.000000	0.000
ENSDART00000186922.1	6560	6310.000	0.709213	46.134
ENSDART00000152229.2	1123	873.000	0.170819	1.537
ENSDART00000181077.1	873	623.000	0.850554	5.463
ENSDART00000033325.8	2254	2004.000	9.100065	188.000
ENSDART00000132545.2	627	377.000	0.000000	0.000
ENSDART00000003834.10	1886	1636.000	1.793165	30.243
ENSDART00000152753.2	720	470.000	5.329565	25.823
ENSDART00000182240.1	1350	1100.000	0.000000	0.000
ENSDART00000145802.2	387	137.000	0.000000	0.000
ENSDART00000129569.4	2186	1936.000	0.000000	0.000
ENSDART00000128227.4	2637	2387.000	1.909984	47.000
ENSDART00000142454.4	5608	5358.000	0.675313	37.301
ENSDART00000129501.3	1279	1029.000	0.000000	0.000
ENSDART00000143443.2	4225	3975.000	0.000000	0.000
ENSDART00000135588.2	876	626.000	0.000000	0.000
ENSDART00000135779.3	979	729.000	0.000000	0.000
ENSDART00000140928.2	818	568.000	0.000000	0.000
ENSDART00000157618.3	947	697.000	5.149361	37.000
ENSDART00000035152.7	8243	7993.000	4.745165	391.000
ENSDART00000155372.2	560	310.000	0.000000	0.000
ENSDART00000157326.2	777	527.000	5.706048	31.000
ENSDART00000154638.2	516	266.000	0.000000	0.000
ENSDART00000135357.3	1522	1272.000	0.000000	0.000
ENSDART00000131207.2	940	690.000	1.804208	12.834
ENSDART00000144562.4	6874	6624.000	1.300051	88.776
ENSDART00000162086.3	9626	9376.000	0.076520	7.396
ENSDART00000132992.3	1530	1280.000	1.894586	25.000
ENSDART00000163839.2	3728	3478.000	0.529918	19.000
ENSDART00000170299.2	759	509.000	0.000000	0.000
ENSDART00000079194.6	1749	1499.000	0.000000	0.000
ENSDART00000132019.2	639	389.000	1.033242	4.143
ENSDART00000180764.1	1096	846.000	0.000000	0.000
ENSDART00000154757.3	1925	1675.000	0.000000	0.000
ENSDART00000156884.2	2018	1768.000	0.000000	0.000
ENSDART00000102345.5	1922	1672.000	0.522144	9.000
ENSDART00000011163.7	2164	1914.000	20.485435	404.206
ENSDART00000143984.2	547	297.000	0.000000	0.000
ENSDART00000074070.7	12460	12210.000	0.531167	66.859
ENSDART00000167637.2	480	230.000	0.000000	0.000
ENSDART00000060310.7	1866	1616.000	399.716446	6659.000
ENSDART00000144995.3	1997	1747.000	1.562610	28.142
ENSDART00000165147.2	1536	1286.000	0.894427	11.858
ENSDART00000169520.2	3611	3361.000	3.034123	105.128
ENSDART00000183326.1	1665	1415.000	0.000000	0.000
ENSDART00000015379.9	1464	1214.000	0.000000	0.000
ENSDART00000187782.1	1607	1357.000	0.857799	12.000
ENSDART00000135426.2	2289	2026.000	6.341460	132.448
ENSDART00000066722.8	1737	1487.000	11.238905	172.286
ENSDART00000140624.3	843	593.000	18.747719	114.609
ENSDART00000109088.4	2661	2411.000	5.055732	125.660
ENSDART00000136842.3	2639	2389.000	0.000000	0.000
ENSDART00000142766.2	1304	1036.000	0.000000	0.000
ENSDART00000153153.2	3500	3250.000	0.312754	10.479
ENSDART00000029206.4	1613	1363.000	0.000000	0.000
ENSDART00000172943.2	4934	4684.000	0.000000	0.000
ENSDART00000131340.3	4368	4118.000	0.000000	0.000
ENSDART00000185075.1	4326	4076.000	0.118998	5.000
ENSDART00000050898.5	2133	1883.000	11.745429	228.000
ENSDART00000129958.3	2493	2243.000	69.494087	1606.915
ENSDART00000052512.5	1293	1043.000	0.000000	0.000
ENSDART00000144599.2	745	495.000	0.317093	1.618
ENSDART00000151509.2	871	621.000	0.000000	0.000
ENSDART00000146882.2	260	23.780	0.000000	0.000
ENSDART00000142439.2	881	631.000	0.000000	0.000
ENSDART00000021577.11	3367	3117.000	1.971788	63.360
ENSDART00000126499.3	2328	2078.000	0.000000	0.000
ENSDART00000181858.1	3121	2871.000	0.156785	4.640
ENSDART00000179800.1	3028	2778.000	0.000000	0.000
ENSDART00000143026.3	1124	874.000	0.000000	0.000
ENSDART00000146080.2	608	358.000	0.000000	0.000
ENSDART00000184112.1	2016	1766.000	0.823920	15.000
ENSDART00000103987.3	1430	1180.000	38.801128	472.000
ENSDART00000077910.7	838	588.000	18.951817	114.880
ENSDART00000144084.2	506	256.000	6.866042	18.120
ENSDART00000059035.7	2796	2546.000	2.209805	58.000
ENSDART00000021798.8	674	424.000	131.319855	574.000
ENSDART00000055694.6	1429	1179.000	50.608497	615.110
ENSDART00000161630.2	426	176.000	4.039657	7.329
ENSDART00000169238.2	1583	1333.000	0.000000	0.000
ENSDART00000179885.1	2100	1850.000	0.000000	0.000
ENSDART00000033394.9	3646	3396.000	4.312207	150.967
ENSDART00000131753.2	981	731.000	0.000000	0.000
ENSDART00000182959.1	4150	3900.000	0.000000	0.000
ENSDART00000167043.3	4228	3978.000	1.236257	50.698
ENSDART00000185926.1	4228	3978.000	0.000000	0.000
ENSDART00000123211.3	3929	3679.000	16.901008	641.000
ENSDART00000067478.7	1017	767.000	0.000000	0.000
ENSDART00000139110.2	394	144.000	0.000000	0.000
ENSDART00000191181.1	3111	2861.000	0.000000	0.000
ENSDART00000131780.3	17074	16824.000	1.759963	305.245
ENSDART00000190164.1	3282	3032.000	0.344086	10.755
ENSDART00000135990.3	826	576.000	0.000000	0.000
ENSDART00000136738.2	721	471.000	0.000000	0.000
ENSDART00000143046.2	490	240.000	0.000000	0.000
ENSDART00000137354.2	520	270.000	0.000000	0.000
ENSDART00000139002.3	1942	1692.000	4.187307	73.038
ENSDART00000142887.2	629	379.000	0.000000	0.000
ENSDART00000179411.2	2294	2044.000	0.425297	8.962
ENSDART00000137388.3	2149	1899.000	0.669625	13.109
ENSDART00000169076.2	2475	2225.000	0.474809	10.891
ENSDART00000077042.6	1401	1151.000	0.505662	6.000
ENSDART00000163823.2	3774	3524.000	12.386853	450.000
ENSDART00000006898.10	1221	971.000	0.299720	3.000
ENSDART00000145799.2	785	535.000	0.000000	0.000
ENSDART00000190118.1	699	449.000	0.000000	0.000
ENSDART00000135897.2	1905	1655.000	1.465299	25.000
ENSDART00000173278.2	757	507.000	0.000000	0.000
ENSDART00000141771.2	1387	1137.000	10.280009	120.495
ENSDART00000182543.1	4846	4596.000	0.433784	20.553
ENSDART00000131924.2	1584	1334.000	0.436295	6.000
ENSDART00000109885.4	7669	7419.000	4.347874	332.535
ENSDART00000143385.2	768	518.000	0.000000	0.000
ENSDART00000053125.7	3044	2794.000	3.159362	91.000
ENSDART00000063533.4	994	744.000	102.869927	789.000
ENSDART00000152719.3	6700	6450.000	4.291498	285.354
ENSDART00000152446.2	542	292.000	0.000000	0.000
ENSDART00000074284.6	1245	995.000	2.598609	26.655
ENSDART00000168798.2	544	294.000	0.000000	0.000
ENSDART00000145596.3	3707	3457.000	0.818141	29.157
ENSDART00000170272.2	3543	3293.000	0.000000	0.000
ENSDART00000137624.3	3143	2893.000	0.235183	7.014
ENSDART00000090016.5	1925	1675.000	3.006448	51.914
ENSDART00000081089.4	2940	2690.000	6.202411	172.000
ENSDART00000170868.2	768	518.000	0.000000	0.000
ENSDART00000101250.4	766	516.000	10.167506	54.085
ENSDART00000181689.1	4209	3959.000	3.997938	163.169
ENSDART00000137008.2	388	138.000	0.000000	0.000
ENSDART00000139994.2	952	702.000	0.000000	0.000
ENSDART00000142476.3	900	650.000	1.525809	10.224
ENSDART00000137964.2	744	494.000	0.000000	0.000
ENSDART00000185923.1	3644	3394.000	0.433006	15.150
ENSDART00000177781.2	2795	2545.000	2.386974	62.625
ENSDART00000143404.2	810	560.000	1.212535	7.000
ENSDART00000131555.2	812	562.000	0.172603	1.000
ENSDART00000137506.2	1426	1176.000	0.907339	11.000
ENSDART00000090930.6	1218	968.000	10.020953	100.000
ENSDART00000138041.4	3818	3568.000	0.267445	9.837
ENSDART00000092011.7	2890	2640.000	0.446901	12.163
ENSDART00000172999.2	2889	2628.000	0.316597	8.577
ENSDART00000189249.1	563	313.000	0.000000	0.000
ENSDART00000172238.2	2362	2112.000	0.846145	18.423
ENSDART00000150647.2	1620	1370.000	0.849756	12.001
ENSDART00000082952.4	1725	1475.000	3.353996	51.000
ENSDART00000152518.2	4026	3776.000	0.359204	13.983
ENSDART00000114999.3	2346	2096.000	0.000000	0.000
ENSDART00000009473.7	967	717.000	7.711521	57.000
ENSDART00000136614.2	919	669.000	0.000000	0.000
ENSDART00000137463.3	1610	1360.000	0.570605	8.000
ENSDART00000142122.3	1846	1596.000	0.000000	0.000
ENSDART00000003825.7	1524	1274.000	0.000000	0.000
ENSDART00000139336.3	1632	1382.000	0.000000	0.000
ENSDART00000141764.2	1282	1032.000	0.000000	0.000
ENSDART00000167973.2	2067	1817.000	0.105809	1.982
ENSDART00000141260.2	618	368.000	0.000000	0.000
ENSDART00000133914.2	998	748.000	0.000000	0.000
ENSDART00000111234.4	5197	4947.000	0.806969	41.154
ENSDART00000182129.1	5284	5034.000	0.496087	25.745
ENSDART00000135024.3	1065	815.000	0.000000	0.000
ENSDART00000101242.5	1169	919.000	0.000000	0.000
ENSDART00000154523.3	4512	4262.000	13.740228	603.703
ENSDART00000156235.3	1785	1535.000	0.085547	1.354
ENSDART00000155330.2	919	669.000	0.418002	2.883
ENSDART00000153851.2	494	244.000	0.421741	1.061
ENSDART00000028612.9	2088	1838.000	0.000000	0.000
ENSDART00000154076.2	1700	1450.000	5.084286	76.000
ENSDART00000099958.4	1627	1377.000	0.412839	5.860
ENSDART00000182006.1	3928	3678.000	2.535350	96.131
ENSDART00000077734.6	2425	2175.000	14.048684	315.000
ENSDART00000151223.2	553	303.000	0.000000	0.000
ENSDART00000188201.1	536	286.000	0.000000	0.000
ENSDART00000056303.7	1681	1431.000	6.575313	97.000
ENSDART00000146844.2	805	555.000	0.000000	0.000
ENSDART00000111896.3	1304	1054.000	0.000000	0.000
ENSDART00000156433.2	579	329.000	0.000000	0.000
ENSDART00000134652.2	1736	1486.000	0.000000	0.000
ENSDART00000147956.2	573	323.000	0.000000	0.000
ENSDART00000143481.2	2544	2294.000	0.169142	4.000
ENSDART00000110627.4	3036	2786.000	0.000000	0.000
ENSDART00000184528.1	3000	2750.000	0.000000	0.000
ENSDART00000193988.1	2973	2723.000	0.000000	0.000
ENSDART00000013117.7	1957	1707.000	0.000000	0.000
ENSDART00000186077.1	2155	1905.000	0.000000	0.000
ENSDART00000169830.2	1946	1696.000	3.946459	69.000
ENSDART00000080749.6	2061	1811.000	8.368028	156.227
ENSDART00000133907.3	783	533.000	5.616996	30.864
ENSDART00000133824.2	843	593.000	0.000000	0.000
ENSDART00000054366.8	3969	3719.000	0.469495	18.000
ENSDART00000149869.2	458	208.000	2.452846	5.260
ENSDART00000127252.3	897	647.000	0.299854	2.000
ENSDART00000193474.1	690	440.000	0.000000	0.000
ENSDART00000141831.2	1363	1113.000	0.000000	0.000
ENSDART00000169854.2	659	409.000	0.000000	0.000
ENSDART00000168398.2	2058	1808.000	9.532718	177.677
ENSDART00000176799.2	2250	2000.000	1.422215	29.323
ENSDART00000034380.4	2276	2026.000	0.095873	2.002
ENSDART00000158554.2	1540	1290.000	1.064446	14.156
ENSDART00000169545.2	696	446.000	0.000000	0.000
ENSDART00000181174.1	330	80.056	0.000000	0.000
ENSDART00000126015.4	3408	3158.000	3.217020	104.733
ENSDART00000145005.3	745	495.000	2.251647	11.490
ENSDART00000139434.2	425	175.000	0.000000	0.000
ENSDART00000181822.1	1598	1348.000	0.000000	0.000
ENSDART00000101770.5	3793	3543.000	4.949835	180.791
ENSDART00000174167.2	841	591.000	13.949139	84.987
ENSDART00000143358.3	1654	1404.000	11.013038	159.401
ENSDART00000146051.2	745	495.000	0.000000	0.000
ENSDART00000142568.2	1512	1262.000	0.000000	0.000
ENSDART00000131631.3	3243	2993.000	0.000000	0.000
ENSDART00000141035.2	545	295.000	0.000000	0.000
ENSDART00000134494.2	168	6.156	0.000000	0.000
ENSDART00000112553.4	7576	7326.000	0.000000	0.000
ENSDART00000188651.1	4415	4165.000	0.093160	4.000
ENSDART00000189911.1	7591	7341.000	0.000000	0.000
ENSDART00000125923.3	1732	1482.000	14.805510	226.197
ENSDART00000170194.2	2816	2566.000	4.914406	130.000
ENSDART00000141089.3	1293	1043.000	0.280428	3.015
ENSDART00000134730.3	1687	1437.000	45.777886	678.154
ENSDART00000133635.2	923	673.000	0.000000	0.000
ENSDART00000142381.2	582	332.000	0.000000	0.000
ENSDART00000188004.1	503	253.000	0.000000	0.000
ENSDART00000019774.7	1678	1428.000	11.265797	165.846
ENSDART00000136837.2	4225	3975.000	0.000000	0.000
ENSDART00000135433.3	840	590.000	0.000000	0.000
ENSDART00000144787.2	721	471.000	0.000000	0.000
ENSDART00000139171.2	756	506.000	0.000000	0.000
ENSDART00000080975.6	2181	1931.000	2.762898	55.000
ENSDART00000026808.6	1286	1036.000	7.022405	75.000
ENSDART00000139128.3	1401	1151.000	12.568283	149.131
ENSDART00000104747.4	1977	1727.000	4.431202	78.891
ENSDART00000075601.6	4762	4512.000	0.000000	0.000
ENSDART00000128777.3	4871	4621.000	0.243792	11.614
ENSDART00000110845.3	1350	1100.000	7.760226	88.000
ENSDART00000006173.10	2067	1817.000	97.056206	1818.000
ENSDART00000140679.3	348	98.004	0.000000	0.000
ENSDART00000091835.6	1856	1606.000	3.261614	54.000
ENSDART00000164960.2	1365	1115.000	8.003820	92.000
ENSDART00000168031.2	825	575.000	0.000000	0.000
ENSDART00000137983.2	1065	815.000	0.000000	0.000
ENSDART00000170978.2	2846	2596.000	4.854516	129.917
ENSDART00000037126.7	2328	2078.000	1.549983	33.204
ENSDART00000141559.3	698	448.000	0.388914	1.796
ENSDART00000151681.2	552	302.000	0.000000	0.000
ENSDART00000189990.1	1311	1061.000	0.000000	0.000
ENSDART00000160801.2	860	610.000	0.000000	0.000
ENSDART00000099463.4	1649	1399.000	9.776553	141.000
ENSDART00000171033.2	925	675.000	3.017866	21.000
ENSDART00000166427.2	490	240.000	2.425070	6.000
ENSDART00000102459.5	669	419.000	292.436331	1263.168
ENSDART00000022667.8	894	644.000	0.000000	0.000
ENSDART00000147122.3	1079	829.000	0.000000	0.000
ENSDART00000145760.3	957	707.000	0.000000	0.000
ENSDART00000141196.3	948	698.000	0.000000	0.000
ENSDART00000137578.3	1015	765.000	0.000000	0.000
ENSDART00000189456.1	788	538.000	0.000000	0.000
ENSDART00000169978.2	1238	988.000	0.000000	0.000
ENSDART00000105241.4	1021	771.000	0.000000	0.000
ENSDART00000055237.6	1880	1630.000	9.389263	157.774
ENSDART00000154553.2	1885	1635.000	0.903357	15.226
ENSDART00000151358.3	3567	3317.000	2.748949	94.000
ENSDART00000151483.2	320	70.188	5.528207	4.000
ENSDART00000151061.2	740	490.000	0.000000	0.000
ENSDART00000020824.8	2959	2709.000	10.778091	301.000
ENSDART00000151000.3	5371	5121.000	1.041819	55.000
ENSDART00000151465.2	1774	1524.000	0.000000	0.000
ENSDART00000089646.6	3525	3275.000	2.097768	70.825
ENSDART00000171683.2	2088	1838.000	0.000000	0.000
ENSDART00000166053.2	1380	1130.000	0.000000	0.000
ENSDART00000133893.3	2428	2178.000	2.022636	45.414
ENSDART00000135454.2	693	443.000	0.000000	0.000
ENSDART00000164342.3	5218	4968.000	0.000000	0.000
ENSDART00000014521.9	5131	4881.000	0.599534	30.167
ENSDART00000012376.9	1548	1298.000	0.000000	0.000
ENSDART00000152675.2	578	328.000	0.000000	0.000
ENSDART00000134528.2	837	587.000	0.000000	0.000
ENSDART00000078587.4	2909	2659.000	0.656657	18.000
ENSDART00000164696.2	944	694.000	3.634111	26.000
ENSDART00000088093.6	6697	6447.000	3.345198	222.329
ENSDART00000185073.1	6342	6092.000	0.000000	0.000
ENSDART00000189937.1	9875	9625.000	0.430052	42.671
ENSDART00000180220.1	9692	9442.000	0.000000	0.000
ENSDART00000147357.3	4843	4593.000	1.503455	71.187
ENSDART00000135067.2	3806	3556.000	1.631609	59.813
ENSDART00000162779.2	5010	4760.000	0.000000	0.000
ENSDART00000097823.5	1498	1248.000	0.778569	10.017
ENSDART00000051531.4	1689	1439.000	0.000000	0.000
ENSDART00000155859.3	6833	6583.000	8.836375	599.672
ENSDART00000190951.1	546	296.000	0.000000	0.000
ENSDART00000179960.1	534	284.000	0.000000	0.000
ENSDART00000173333.2	1253	1003.000	0.000000	0.000
ENSDART00000053656.7	1101	851.000	0.000000	0.000
ENSDART00000144520.2	1996	1746.000	0.000000	0.000
ENSDART00000143243.2	889	639.000	0.470948	3.102
ENSDART00000111021.4	5667	5417.000	0.123517	6.898
ENSDART00000133308.3	2638	2388.000	13.470389	331.612
ENSDART00000099475.6	7214	6964.000	3.713022	266.564
ENSDART00000112460.3	1869	1619.000	1.318136	22.000
ENSDART00000131820.2	1314	1064.000	33.185175	364.000
ENSDART00000161318.2	391	141.000	0.000000	0.000
ENSDART00000147424.2	820	570.000	0.000000	0.000
ENSDART00000131541.2	812	562.000	0.000000	0.000
ENSDART00000037600.7	1345	1095.000	1.942740	21.930
ENSDART00000135165.2	554	304.000	0.000000	0.000
ENSDART00000108928.4	2854	2604.000	2.799885	75.162
ENSDART00000155349.3	1295	1045.000	7.039736	75.838
ENSDART00000139824.4	4309	4059.000	9.296402	389.000
ENSDART00000149316.2	578	328.000	0.000000	0.000
ENSDART00000149716.2	667	417.000	0.000000	0.000
ENSDART00000051518.7	3033	2783.000	0.000000	0.000
ENSDART00000138282.2	519	269.000	0.000000	0.000
ENSDART00000111717.4	3389	3139.000	0.247220	8.000
ENSDART00000155550.2	7864	7614.000	4.299540	337.482
ENSDART00000175941.2	3417	3167.000	0.000000	0.000
ENSDART00000138500.4	1058	808.000	5.449927	45.396
ENSDART00000067482.6	342	92.011	0.000000	0.000
ENSDART00000148692.2	1389	1139.000	0.255495	3.000
ENSDART00000163223.2	147	5.040	0.000000	0.000
ENSDART00000140570.3	827	577.000	0.168116	1.000
ENSDART00000145286.2	743	493.000	0.000000	0.000
ENSDART00000092333.6	2566	2316.000	0.000000	0.000
ENSDART00000149268.3	2153	1903.000	0.000000	0.000
ENSDART00000149697.2	496	246.000	0.000000	0.000
ENSDART00000109954.4	3798	3548.000	0.000000	0.000
ENSDART00000179087.2	3656	3406.000	0.000000	0.000
ENSDART00000161563.2	451	201.000	0.000000	0.000
ENSDART00000189650.1	460	210.000	0.000000	0.000
ENSDART00000169338.2	1095	845.000	0.352605	3.072
ENSDART00000172104.2	231	14.032	0.000000	0.000
ENSDART00000183422.1	1944	1694.000	1.484729	25.928
ENSDART00000192088.1	5983	5733.000	0.655821	38.760
ENSDART00000006870.8	2135	1885.000	38.337984	745.000
ENSDART00000150051.2	673	423.000	0.000000	0.000
ENSDART00000080549.4	603	353.000	34.277701	124.739
ENSDART00000038924.7	1614	1364.000	69.125177	972.000
ENSDART00000143604.3	3233	2983.000	0.860589	26.465
ENSDART00000145851.2	808	558.000	0.000000	0.000
ENSDART00000130870.4	648	398.000	0.000000	0.000
ENSDART00000149673.2	1251	1001.000	0.000000	0.000
ENSDART00000188697.1	775	525.000	0.000000	0.000
ENSDART00000139449.2	725	475.000	8.086624	39.598
ENSDART00000159729.2	545	295.000	2.377624	7.231
ENSDART00000081746.5	1307	1057.000	6.515800	71.000
ENSDART00000173077.2	850	600.000	0.323343	2.000
ENSDART00000154843.2	1162	912.000	4.260835	40.059
ENSDART00000156330.2	364	114.000	0.000000	0.000
ENSDART00000038674.6	1663	1413.000	2.677360	39.000
ENSDART00000156344.2	819	569.000	5.178684	30.377
ENSDART00000147574.3	285	38.947	0.000000	0.000
ENSDART00000150444.2	1475	1225.000	1.021225	12.897
ENSDART00000158001.2	726	476.000	0.000000	0.000
ENSDART00000166835.2	7698	7448.000	4.237582	325.367
ENSDART00000169659.2	854	604.000	5.276235	32.853
ENSDART00000162860.2	828	578.000	0.000000	0.000
ENSDART00000177084.2	8194	7944.000	0.986657	80.802
ENSDART00000089030.6	5661	5411.000	0.000000	0.000
ENSDART00000131566.2	3997	3747.000	0.103553	4.000
ENSDART00000061762.7	3888	3638.000	0.000000	0.000
ENSDART00000176989.2	4237	3987.000	0.000000	0.000
ENSDART00000042203.8	4201	3951.000	0.000000	0.000
ENSDART00000029051.5	1053	803.000	39.911783	330.394
ENSDART00000164089.2	243	17.264	0.000000	0.000
ENSDART00000159126.2	888	638.000	1.129732	7.430
ENSDART00000140885.2	2568	2318.000	0.000000	0.000
ENSDART00000155210.2	2487	2237.000	0.000000	0.000
ENSDART00000113543.5	2178	1928.000	0.805003	16.000
ENSDART00000170859.3	1823	1573.000	0.000000	0.000
ENSDART00000142813.2	913	663.000	0.485358	3.317
ENSDART00000090514.6	6496	6246.000	0.276836	17.825
ENSDART00000132626.2	792	542.000	0.000000	0.000
ENSDART00000146290.2	461	211.000	0.000000	0.000
ENSDART00000140651.2	369	119.000	0.000000	0.000
ENSDART00000089428.7	1914	1664.000	1.871565	32.105
ENSDART00000132086.3	1551	1301.000	5.435059	72.895
ENSDART00000172298.2	831	581.000	0.000000	0.000
ENSDART00000133532.2	1340	1090.000	0.889934	10.000
ENSDART00000159050.2	109	3.722	0.000000	0.000
ENSDART00000150429.3	3147	2897.000	1.203094	35.931
ENSDART00000135040.2	857	607.000	0.000000	0.000
ENSDART00000005143.6	1718	1468.000	9.184872	139.000
ENSDART00000143079.3	594	344.000	0.000000	0.000
ENSDART00000136223.2	599	349.000	0.000000	0.000
ENSDART00000171851.2	522	272.000	0.000000	0.000
ENSDART00000073684.6	2895	2645.000	1.024576	27.937
ENSDART00000189942.1	5140	4890.000	0.041776	2.106
ENSDART00000184934.1	1923	1673.000	0.000000	0.000
ENSDART00000154679.2	805	555.000	0.000000	0.000
ENSDART00000186870.1	360	110.001	0.000000	0.000
ENSDART00000142691.2	1387	1137.000	0.000000	0.000
ENSDART00000184044.1	438	188.000	0.000000	0.000
ENSDART00000150773.2	1544	1294.000	1.893770	25.263
ENSDART00000131946.2	128	4.297	0.000000	0.000
ENSDART00000104667.5	1434	1184.000	0.246590	3.010
ENSDART00000193151.1	228	13.360	7.189564	0.990
ENSDART00000146237.3	2024	1774.000	1.018967	18.635
ENSDART00000051065.6	3529	3279.000	0.454544	15.365
ENSDART00000056213.6	5130	4880.000	18.491141	930.249
ENSDART00000122829.3	1435	1185.000	0.153130	1.871
ENSDART00000058470.6	777	527.000	0.353149	1.919
ENSDART00000176835.2	6247	5997.000	1.034597	63.962
ENSDART00000160793.2	184	7.319	0.000000	0.000
ENSDART00000162867.2	968	718.000	0.000000	0.000
ENSDART00000112182.3	1781	1531.000	6.876512	108.532
ENSDART00000150851.2	1980	1730.000	1.193275	21.281
ENSDART00000083063.6	2643	2393.000	3.607710	89.000
ENSDART00000083880.6	2063	1813.000	0.160512	3.000
ENSDART00000190017.1	1395	1145.000	0.000000	0.000
ENSDART00000060059.6	2308	2058.000	4.051086	85.947
ENSDART00000155651.2	4149	3899.000	1.492734	60.000
ENSDART00000136285.2	491	241.000	0.000000	0.000
ENSDART00000060001.6	1829	1579.000	0.614331	10.000
ENSDART00000150269.2	1862	1612.000	0.830944	13.809
ENSDART00000183779.1	1080	830.000	0.000000	0.000
ENSDART00000058908.4	2019	1769.000	14.586066	266.000
ENSDART00000139530.2	818	568.000	0.000000	0.000
ENSDART00000150319.2	1602	1352.000	0.782562	10.907
ENSDART00000110499.4	8377	8127.000	0.630684	52.839
ENSDART00000157847.2	541	291.000	0.666686	2.000
ENSDART00000165989.2	4842	4592.000	1.186354	56.161
ENSDART00000015170.8	2226	1976.000	1.768968	36.035
ENSDART00000075937.4	1364	1114.000	4.612002	52.965
ENSDART00000078570.5	1084	834.000	6.978620	60.000
ENSDART00000136974.3	1414	1164.000	0.000000	0.000
ENSDART00000189169.1	1397	1147.000	0.084571	1.000
ENSDART00000143395.2	2651	2401.000	5.090527	126.000
ENSDART00000109809.5	2007	1757.000	0.000000	0.000
ENSDART00000141387.4	4956	4706.000	0.000000	0.000
ENSDART00000090059.6	4453	4203.000	0.023079	1.000
ENSDART00000038514.8	1396	1146.000	0.000000	0.000
ENSDART00000126891.5	2260	2010.000	32.237753	668.000
ENSDART00000130603.3	2299	2049.000	0.000000	0.000
ENSDART00000140430.2	1414	1164.000	0.083336	1.000
ENSDART00000088027.6	1558	1308.000	0.000000	0.000
ENSDART00000189054.1	1461	1211.000	0.000000	0.000
ENSDART00000162550.2	1720	1470.000	0.000000	0.000
ENSDART00000135972.2	583	333.000	0.000000	0.000
ENSDART00000052844.5	1606	1356.000	0.000000	0.000
ENSDART00000052511.6	1502	1252.000	119.775227	1545.920
ENSDART00000173417.2	601	351.000	0.000000	0.000
ENSDART00000173449.2	735	485.000	0.000000	0.000
ENSDART00000173429.2	831	581.000	0.000000	0.000
ENSDART00000173037.2	1044	794.000	0.000000	0.000
ENSDART00000173451.2	3120	2870.000	3.814509	112.859
ENSDART00000172925.2	534	284.000	4.146873	12.141
ENSDART00000172984.2	755	505.000	0.000000	0.000
ENSDART00000186441.1	4381	4131.000	0.000000	0.000
ENSDART00000183543.1	4471	4221.000	0.000000	0.000
ENSDART00000176631.2	3822	3572.000	0.000000	0.000
ENSDART00000161059.2	829	579.000	14.743088	88.000
ENSDART00000183970.1	350	100.003	0.000000	0.000
ENSDART00000166230.2	1740	1490.000	0.716128	11.000
ENSDART00000031761.5	1923	1673.000	0.000000	0.000
ENSDART00000147330.2	894	644.000	0.000000	0.000
ENSDART00000142008.2	724	474.000	0.000000	0.000
ENSDART00000136654.3	3206	2956.000	0.231908	7.067
ENSDART00000173821.2	468	218.000	0.000000	0.000
ENSDART00000132590.3	1023	773.000	2.384287	19.000
ENSDART00000169956.2	433	183.000	0.000000	0.000
ENSDART00000109756.4	1607	1357.000	3.145265	44.000
ENSDART00000098696.6	2148	1898.000	4.260606	83.365
ENSDART00000128237.3	1717	1467.000	0.000000	0.000
ENSDART00000125652.3	1497	1247.000	0.282771	3.635
ENSDART00000124826.2	1697	1447.000	0.000000	0.000
ENSDART00000009767.8	3287	3037.000	1.753726	54.906
ENSDART00000138038.2	684	434.000	4.208371	18.829
ENSDART00000167750.2	5230	4980.000	0.491280	25.222
ENSDART00000139674.2	722	472.000	0.000000	0.000
ENSDART00000142607.2	728	478.000	0.000000	0.000
ENSDART00000129882.3	1989	1739.000	4.486431	80.430
ENSDART00000180694.1	1475	1225.000	0.000000	0.000
ENSDART00000063152.5	1707	1457.000	6.191669	93.000
ENSDART00000049469.7	3410	3160.000	0.000000	0.000
ENSDART00000138151.2	563	313.000	0.000000	0.000
ENSDART00000184428.1	3258	3008.000	0.000000	0.000
ENSDART00000154266.3	3312	3062.000	0.126718	4.000
ENSDART00000053660.8	907	657.000	0.147645	1.000
ENSDART00000181965.1	1372	1122.000	0.000000	0.000
ENSDART00000169609.2	2014	1764.000	4.234250	77.000
ENSDART00000023684.10	3295	3045.000	2.771509	87.000
ENSDART00000136017.2	877	627.000	0.000000	0.000
ENSDART00000013085.9	2383	2133.000	47.669472	1048.206
ENSDART00000188460.1	1405	1155.000	1.662361	19.794
ENSDART00000033574.6	2003	1753.000	0.000000	0.000
ENSDART00000063725.5	2565	2315.000	0.000000	0.000
ENSDART00000140293.2	792	542.000	0.000000	0.000
ENSDART00000140502.2	530	280.000	0.000000	0.000
ENSDART00000148024.2	308	58.652	0.000000	0.000
ENSDART00000141234.3	923	673.000	0.000000	0.000
ENSDART00000131782.3	1979	1729.000	3.141792	56.000
ENSDART00000003211.10	2027	1777.000	0.000000	0.000
ENSDART00000184291.1	3809	3559.000	0.000000	0.000
ENSDART00000186384.1	3140	2890.000	0.000000	0.000
ENSDART00000078225.7	4210	3960.000	0.000000	0.000
ENSDART00000144619.3	977	727.000	0.000000	0.000
ENSDART00000145475.2	833	583.000	0.000000	0.000
ENSDART00000134511.2	813	563.000	0.000000	0.000
ENSDART00000145665.3	1285	1035.000	4.779849	51.000
ENSDART00000007057.5	1296	1046.000	0.000000	0.000
ENSDART00000057619.7	996	746.000	0.000000	0.000
ENSDART00000053282.6	3334	3084.000	4.056044	128.953
ENSDART00000179770.1	3429	3179.000	0.611696	20.047
ENSDART00000025621.10	4251	4001.000	0.000000	0.000
ENSDART00000130446.3	2858	2608.000	1.338996	36.000
ENSDART00000081687.6	1736	1486.000	0.652778	10.000
ENSDART00000006676.10	2859	2592.000	1.047870	28.000
ENSDART00000126075.3	1404	1154.000	0.000000	0.000
ENSDART00000133169.3	3377	3127.000	0.000000	0.000
ENSDART00000180753.1	5834	5584.000	0.109691	6.314
ENSDART00000091630.6	3002	2752.000	0.000000	0.000
ENSDART00000185905.1	5982	5732.000	0.000000	0.000
ENSDART00000185204.1	5766	5516.000	1.487027	84.559
ENSDART00000076596.6	1255	1005.000	0.675642	7.000
ENSDART00000153795.2	518	268.000	0.000000	0.000
ENSDART00000152650.2	1480	1230.000	0.000000	0.000
ENSDART00000181754.1	612	362.000	0.000000	0.000
ENSDART00000112472.4	777	527.000	0.000000	0.000
ENSDART00000169976.2	624	374.000	0.000000	0.000
ENSDART00000187223.1	763	513.000	0.000000	0.000
ENSDART00000122298.3	886	636.000	0.457560	3.000
ENSDART00000131744.2	676	426.000	0.000000	0.000
ENSDART00000144095.3	708	458.000	0.000000	0.000
ENSDART00000102923.5	696	446.000	0.000000	0.000
ENSDART00000009886.9	2163	1913.000	0.415699	8.198
ENSDART00000007013.10	3488	3238.000	0.000000	0.000
ENSDART00000135563.3	530	280.000	2.626154	7.580
ENSDART00000138275.2	780	530.000	0.000000	0.000
ENSDART00000141052.3	722	472.000	0.000000	0.000
ENSDART00000102903.6	11030	10780.000	0.000000	0.000
ENSDART00000148305.2	579	329.000	0.000000	0.000
ENSDART00000126518.3	1196	946.000	0.451414	4.402
ENSDART00000170290.2	11360	11110.000	0.120657	13.819
ENSDART00000157992.2	1003	753.000	0.000000	0.000
ENSDART00000164742.2	952	702.000	0.000000	0.000
ENSDART00000171309.2	2192	1942.000	0.049950	1.000
ENSDART00000146178.2	574	324.000	0.000000	0.000
ENSDART00000143316.3	2584	2334.000	0.783298	18.847
ENSDART00000106626.5	5492	5242.000	2.869756	155.081
ENSDART00000141138.2	352	102.002	0.000000	0.000
ENSDART00000126655.4	1063	813.000	6.233737	52.246
ENSDART00000054611.6	5471	5221.000	0.000000	0.000
ENSDART00000115408.5	5457	5207.000	4.294740	230.537
ENSDART00000129852.3	1010	760.000	0.765812	6.000
ENSDART00000075931.3	291	43.643	0.000000	0.000
ENSDART00000141752.2	1944	1694.000	0.000000	0.000
ENSDART00000182005.1	330	80.056	0.000000	0.000
ENSDART00000063010.6	1261	1011.000	0.000000	0.000
ENSDART00000074241.7	1196	946.000	18.040808	175.939
ENSDART00000142783.2	928	678.000	0.000000	0.000
ENSDART00000146811.2	588	338.000	0.000000	0.000
ENSDART00000129167.3	826	576.000	0.000000	0.000
ENSDART00000180950.1	3437	3187.000	3.167300	104.061
ENSDART00000073755.6	3428	3178.000	1.498855	49.105
ENSDART00000122242.3	790	540.000	0.000000	0.000
ENSDART00000137114.3	3276	3026.000	0.032056	1.000
ENSDART00000138326.2	227	13.146	0.000000	0.000
ENSDART00000181183.1	4333	4083.000	0.000000	0.000
ENSDART00000169917.3	4392	4142.000	0.000000	0.000
ENSDART00000182091.1	3655	3405.000	0.000000	0.000
ENSDART00000145094.2	800	550.000	0.000000	0.000
ENSDART00000133252.2	512	262.000	0.000000	0.000
ENSDART00000138798.3	3973	3723.000	1.875961	72.000
ENSDART00000084610.6	2103	1853.000	0.000000	0.000
ENSDART00000165765.2	409	159.000	0.000000	0.000
ENSDART00000188577.1	231	14.032	0.000000	0.000
ENSDART00000140136.2	2436	2186.000	0.000000	0.000
ENSDART00000113106.3	721	471.000	0.000000	0.000
ENSDART00000184223.1	1287	1037.000	0.000000	0.000
ENSDART00000184658.1	441	191.000	0.000000	0.000
ENSDART00000065864.7	4901	4651.000	0.526130	25.226
ENSDART00000174083.2	638	388.000	0.000000	0.000
ENSDART00000158743.2	1415	1165.000	0.915906	11.000
ENSDART00000038118.9	1849	1599.000	0.000000	0.000
ENSDART00000171085.3	1659	1409.000	0.481916	7.000
ENSDART00000169737.2	1569	1319.000	0.000000	0.000
ENSDART00000151550.1	4181	3931.000	6.440533	261.000
ENSDART00000155229.2	1212	962.000	0.907511	9.000
ENSDART00000060266.7	3793	3543.000	45.858139	1674.955
ENSDART00000108729.4	6772	6522.000	0.122792	8.256
ENSDART00000186601.1	396	146.000	0.000000	0.000
ENSDART00000154253.2	1060	810.000	0.479026	4.000
ENSDART00000060809.6	3764	3504.000	1.522590	55.000
ENSDART00000014296.7	1772	1522.000	4.015228	63.000
ENSDART00000112757.5	2685	2435.000	0.000000	0.000
ENSDART00000138083.3	1160	910.000	0.000000	0.000
ENSDART00000143763.2	639	389.000	0.000000	0.000
ENSDART00000185039.1	2184	1934.000	0.000000	0.000
ENSDART00000181761.1	4080	3830.000	0.069203	2.732
ENSDART00000157163.3	562	312.000	0.000000	0.000
ENSDART00000156532.3	548	298.000	0.000000	0.000
ENSDART00000156062.3	1254	1004.000	0.000000	0.000
ENSDART00000189175.1	2814	2564.000	0.075671	2.000
ENSDART00000082447.5	1835	1585.000	0.000000	0.000
ENSDART00000074306.6	669	419.000	0.000000	0.000
ENSDART00000149282.2	705	455.000	0.000000	0.000
ENSDART00000148043.2	794	544.000	0.534942	3.000
ENSDART00000022495.8	2023	1773.000	2.571423	47.000
ENSDART00000162115.2	1048	798.000	0.000000	0.000
ENSDART00000156554.2	614	364.000	0.000000	0.000
ENSDART00000154115.2	3877	3627.000	3.026417	113.160
ENSDART00000166332.2	485	235.000	0.000000	0.000
ENSDART00000160387.2	1574	1324.000	6.813642	93.000
ENSDART00000073679.6	1580	1330.000	0.000000	0.000
ENSDART00000146851.2	843	593.000	0.000000	0.000
ENSDART00000020654.9	1530	1280.000	20.461532	270.000
ENSDART00000131651.2	833	583.000	3.826869	23.000
ENSDART00000135809.2	564	314.000	0.000000	0.000
ENSDART00000134043.2	1315	1065.000	0.000000	0.000
ENSDART00000098282.4	1337	1087.000	0.000000	0.000
ENSDART00000063333.7	1224	974.000	0.000000	0.000
ENSDART00000082940.5	2140	1890.000	1.539727	30.000
ENSDART00000191090.1	1637	1387.000	0.000000	0.000
ENSDART00000138017.2	1131	881.000	0.000000	0.000
ENSDART00000097307.4	1096	846.000	7.682256	67.000
ENSDART00000148626.3	3291	3041.000	1.492205	46.780
ENSDART00000149910.2	3238	2988.000	0.299318	9.220
ENSDART00000137504.2	970	720.000	0.808357	6.000
ENSDART00000150967.2	742	492.000	8.872209	45.000
ENSDART00000151021.2	516	266.000	0.000000	0.000
ENSDART00000146614.3	1935	1685.000	0.173503	3.014
ENSDART00000004031.10	2494	2244.000	4.236309	98.000
ENSDART00000143898.2	473	223.000	0.000000	0.000
ENSDART00000157205.2	760	510.000	0.000000	0.000
ENSDART00000156827.2	820	570.000	0.000000	0.000
ENSDART00000008322.7	1402	1152.000	0.000000	0.000
ENSDART00000169514.2	802	552.000	0.000000	0.000
ENSDART00000171525.2	5364	5114.000	2.461941	129.794
ENSDART00000159986.2	6274	6024.000	2.498325	155.149
ENSDART00000005639.9	777	527.000	16.381880	89.000
ENSDART00000061735.5	931	681.000	7.122087	50.000
ENSDART00000124260.3	996	746.000	1.481727	11.395
ENSDART00000044030.7	2903	2653.000	0.000000	0.000
ENSDART00000181888.1	2960	2710.000	0.393738	11.000
ENSDART00000051666.5	1924	1674.000	0.753307	13.000
ENSDART00000158781.2	3264	3014.000	1.087241	33.782
ENSDART00000051763.3	880	630.000	506.258275	3287.974
ENSDART00000137066.2	917	667.000	0.000000	0.000
ENSDART00000143428.2	839	589.000	0.000000	0.000
ENSDART00000138174.2	2322	2072.000	18.164621	388.000
ENSDART00000167025.2	521	271.000	0.000000	0.000
ENSDART00000147128.4	2509	2259.000	0.000000	0.000
ENSDART00000091695.5	855	605.000	0.000000	0.000
ENSDART00000172810.2	886	636.000	0.000000	0.000
ENSDART00000172985.2	4738	4488.000	3.547255	164.120
ENSDART00000166991.2	228	13.360	14.521912	2.000
ENSDART00000042599.7	1123	873.000	0.000000	0.000
ENSDART00000163780.2	4805	4555.000	2.747171	129.000
ENSDART00000181175.1	1578	1328.000	0.000000	0.000
ENSDART00000147336.2	746	496.000	3.972119	20.310
ENSDART00000100324.6	2989	2739.000	14.757233	416.690
ENSDART00000139615.2	696	446.000	0.311163	1.431
ENSDART00000135700.4	1219	969.000	0.192014	1.918
ENSDART00000136442.3	1277	1027.000	17.064824	180.671
ENSDART00000137997.3	2779	2529.000	8.499262	221.588
ENSDART00000169281.2	1071	821.000	1.773563	15.011
ENSDART00000167128.2	2033	1783.000	2.257712	41.499
ENSDART00000169845.2	2399	2149.000	1.158439	25.664
ENSDART00000113945.4	746	496.000	0.000000	0.000
ENSDART00000026831.10	1333	1083.000	0.000000	0.000
ENSDART00000011657.7	2215	1965.000	1.490365	30.191
ENSDART00000180476.1	3559	3309.000	1.009134	34.424
ENSDART00000080702.5	1585	1335.000	2.906452	40.000
ENSDART00000123730.3	975	725.000	0.000000	0.000
ENSDART00000046678.8	2765	2515.000	5.001662	129.678
ENSDART00000178290.2	4221	3971.000	2.914763	119.322
ENSDART00000131506.3	4217	3967.000	10.169761	415.900
ENSDART00000013638.9	3432	3182.000	2.777180	91.100
ENSDART00000165897.2	391	141.000	0.000000	0.000
ENSDART00000147629.2	2339	2089.000	0.000000	0.000
ENSDART00000110199.4	2758	2508.000	0.889579	23.000
ENSDART00000159732.2	410	160.000	0.000000	0.000
ENSDART00000144473.2	814	564.000	1.031945	6.000
ENSDART00000161284.3	1433	1183.000	0.000000	0.000
ENSDART00000138626.2	850	600.000	0.000000	0.000
ENSDART00000143760.2	457	207.000	0.674277	1.439
ENSDART00000142354.2	645	395.000	0.000000	0.000
ENSDART00000132254.2	615	365.000	0.668680	2.516
ENSDART00000138207.3	831	581.000	0.000000	0.000
ENSDART00000145454.3	1547	1297.000	5.684482	76.006
ENSDART00000180558.1	4253	4003.000	0.238101	9.826
ENSDART00000149283.2	2088	1838.000	0.000000	0.000
ENSDART00000161847.2	736	486.000	0.399189	2.000
ENSDART00000101965.6	1363	1113.000	0.087154	1.000
ENSDART00000149659.2	3711	3461.000	1.737790	62.003
ENSDART00000039170.8	2816	2566.000	0.000000	0.000
ENSDART00000130793.4	2460	2210.000	1.764625	40.203
ENSDART00000122847.3	642	392.000	0.000000	0.000
ENSDART00000172974.2	561	311.000	0.742691	2.381
ENSDART00000138897.2	505	255.000	0.000000	0.000
ENSDART00000079866.7	3259	3009.000	3.078449	95.493
ENSDART00000180361.1	4912	4662.000	1.114892	53.582
ENSDART00000019029.8	1755	1505.000	14.904363	231.241
ENSDART00000138122.3	564	314.000	0.000000	0.000
ENSDART00000145681.2	1496	1246.000	0.000000	0.000
ENSDART00000139697.2	717	467.000	0.000000	0.000
ENSDART00000189233.1	1851	1601.000	24.523877	404.759
ENSDART00000114998.4	1284	1034.000	1.018883	10.861
ENSDART00000150500.2	2177	1927.000	0.952671	18.925
ENSDART00000172758.2	45657	45407.000	5.531203	2589.155
ENSDART00000055103.5	1116	866.000	0.000000	0.000
ENSDART00000180822.1	1116	866.000	0.000000	0.000
ENSDART00000191440.1	1116	866.000	2.406999	21.489
ENSDART00000187279.1	1116	866.000	33.885739	302.517
ENSDART00000189393.1	1116	866.000	17.372522	155.095
ENSDART00000186190.1	1116	866.000	28.152456	251.333
ENSDART00000189608.1	897	647.000	0.000000	0.000
ENSDART00000181481.1	1032	782.000	0.000000	0.000
ENSDART00000159609.2	729	479.000	0.000000	0.000
ENSDART00000183091.1	1032	782.000	0.000000	0.000
ENSDART00000013629.7	804	554.000	31.419988	179.445
ENSDART00000185908.1	729	479.000	7.269124	35.895
ENSDART00000182713.1	729	479.000	0.000000	0.000
ENSDART00000190917.1	1032	782.000	0.000000	0.000
ENSDART00000184958.1	651	401.000	0.000000	0.000
ENSDART00000190126.1	804	554.000	0.000000	0.000
ENSDART00000183763.1	1032	782.000	0.000000	0.000
ENSDART00000187356.1	729	479.000	0.000000	0.000
ENSDART00000187435.1	729	479.000	0.000000	0.000
ENSDART00000181050.1	1157	907.000	2.467467	23.071
ENSDART00000028906.9	1482	1232.000	2.991970	38.000
ENSDART00000024082.7	1259	1009.000	33.626853	349.778
ENSDART00000126779.3	459	209.000	51.156951	110.222
ENSDART00000155170.2	836	586.000	0.000000	0.000
ENSDART00000122589.3	1117	867.000	5.258515	47.000
ENSDART00000138186.2	2741	2491.000	2.959540	76.000
ENSDART00000045600.8	1811	1561.000	0.807839	13.000
ENSDART00000149317.2	520	270.000	0.000000	0.000
ENSDART00000135238.3	1591	1341.000	0.163134	2.255
ENSDART00000140126.2	491	241.000	0.000000	0.000
ENSDART00000147395.2	898	648.000	0.000000	0.000
ENSDART00000189792.1	4817	4567.000	0.000000	0.000
ENSDART00000192764.1	4636	4386.000	1.941291	87.776
ENSDART00000030215.6	1206	956.000	251.588525	2479.501
ENSDART00000148933.2	675	425.000	604.041942	2646.499
ENSDART00000044574.9	5959	5709.000	0.000000	0.000
ENSDART00000129768.4	5944	5694.000	0.154979	9.097
ENSDART00000154223.2	5963	5713.000	0.160884	9.475
ENSDART00000101404.6	5580	5330.000	0.591931	32.525
ENSDART00000156341.3	1931	1681.000	0.000000	0.000
ENSDART00000090065.6	300	51.326	0.000000	0.000
ENSDART00000140455.2	463	213.000	0.000000	0.000
ENSDART00000144533.2	539	289.000	0.358705	1.069
ENSDART00000091899.6	4848	4598.000	0.084388	4.000
ENSDART00000058260.5	944	694.000	136.809717	978.796
ENSDART00000139536.2	539	289.000	2.057539	6.130
ENSDART00000149304.2	1419	1169.000	15.993209	192.737
ENSDART00000183840.1	1829	1579.000	22.132045	360.263
ENSDART00000049722.6	1236	986.000	26.462035	268.977
ENSDART00000145113.3	681	431.000	0.000000	0.000
ENSDART00000140701.2	684	434.000	0.000000	0.000
ENSDART00000004879.6	2764	2514.000	135.451940	3510.477
ENSDART00000160503.2	2953	2703.000	15.969758	445.000
ENSDART00000156579.2	4037	3787.000	3.253065	127.000
ENSDART00000143356.3	464	214.000	39.106232	86.273
ENSDART00000140423.2	529	279.000	53.094559	152.711
ENSDART00000114473.3	2785	2535.000	2.652952	69.330
ENSDART00000171180.2	493	243.000	0.000000	0.000
ENSDART00000172426.2	606	356.000	0.000000	0.000
ENSDART00000022279.8	2568	2318.000	1.314832	31.419
ENSDART00000135201.3	848	598.000	0.000000	0.000
ENSDART00000147223.2	748	498.000	1.534725	7.879
ENSDART00000166824.3	2804	2554.000	0.000000	0.000
ENSDART00000184242.1	3336	3086.000	0.084914	2.701
ENSDART00000190220.1	3068	2818.000	0.000000	0.000
ENSDART00000158459.2	1095	845.000	0.344389	3.000
ENSDART00000173174.2	1289	1039.000	0.000000	0.000
ENSDART00000056764.5	4414	4164.000	1.189848	51.076
ENSDART00000148145.2	455	205.000	14.535924	30.719
ENSDART00000150955.2	488	238.000	0.000000	0.000
ENSDART00000031425.8	3835	3585.000	0.703507	26.000
ENSDART00000172621.2	6065	5815.000	2.887164	173.076
ENSDART00000163014.2	414	164.000	0.000000	0.000
ENSDART00000182501.1	3404	3154.000	0.000000	0.000
ENSDART00000153595.3	6225	5975.000	3.912582	241.000
ENSDART00000155847.2	645	395.000	0.000000	0.000
ENSDART00000153538.2	575	325.000	0.000000	0.000
ENSDART00000153562.3	4778	4528.000	0.021423	1.000
ENSDART00000109953.4	1845	1595.000	0.000000	0.000
ENSDART00000189583.1	741	491.000	0.000000	0.000
ENSDART00000128218.3	1583	1333.000	0.000000	0.000
ENSDART00000186440.1	1699	1449.000	2.610842	39.000
ENSDART00000008355.9	2768	2518.000	6.587562	171.000
ENSDART00000141061.2	1656	1406.000	0.000000	0.000
ENSDART00000059038.8	4544	4294.000	1.807225	80.000
ENSDART00000168570.2	746	496.000	0.782281	4.000
ENSDART00000159236.2	629	379.000	0.000000	0.000
ENSDART00000136811.2	3045	2795.000	0.867646	25.000
ENSDART00000146275.3	2305	2055.000	3.115419	66.000
ENSDART00000099913.3	2591	2341.000	6.008291	145.000
ENSDART00000178880.2	2469	2219.000	0.000000	0.000
ENSDART00000153284.2	4324	4074.000	0.119051	5.000
ENSDART00000148831.2	6893	6643.000	0.000000	0.000
ENSDART00000150537.3	426	176.000	0.884874	1.605
ENSDART00000112330.4	1385	1135.000	0.461041	5.395
ENSDART00000176822.2	1779	1529.000	0.000000	0.000
ENSDART00000133974.3	521	271.000	0.000000	0.000
ENSDART00000078167.5	1684	1434.000	6.629202	98.000
ENSDART00000129117.3	2311	2061.000	8.142401	173.000
ENSDART00000149395.3	4551	4301.000	0.248089	11.000
ENSDART00000140968.3	3313	3063.000	1.045084	33.000
ENSDART00000165430.2	3322	3072.000	0.000000	0.000
ENSDART00000084876.6	2161	1911.000	0.964445	19.000
ENSDART00000150211.2	803	553.000	0.000000	0.000
ENSDART00000149460.3	2041	1791.000	21.297473	393.223
ENSDART00000113795.4	2154	1904.000	9.260949	181.777
ENSDART00000148396.3	1648	1398.000	0.000000	0.000
ENSDART00000193770.1	3108	2858.000	14.449093	425.714
ENSDART00000114314.5	3320	3070.000	5.843856	184.950
ENSDART00000139842.2	1581	1331.000	0.000000	0.000
ENSDART00000139916.2	1598	1348.000	1.793569	24.924
ENSDART00000080396.5	1568	1318.000	4.053486	55.076
ENSDART00000166077.2	643	393.000	5.600405	22.690
ENSDART00000167837.2	1175	925.000	5.275942	50.310
ENSDART00000182947.1	537	287.000	0.000000	0.000
ENSDART00000150712.2	799	549.000	0.000000	0.000
ENSDART00000167787.2	5042	4792.000	1.862325	92.000
ENSDART00000144969.3	990	740.000	0.000000	0.000
ENSDART00000113682.4	917	667.000	0.000000	0.000
ENSDART00000050238.6	4415	4165.000	0.000000	0.000
ENSDART00000174298.2	2385	2135.000	0.000000	0.000
ENSDART00000180696.1	1584	1334.000	0.000000	0.000
ENSDART00000144329.2	795	545.000	6.051552	34.000
ENSDART00000132756.3	2438	2188.000	0.000000	0.000
ENSDART00000097677.5	2375	2125.000	6.250604	136.929
ENSDART00000138147.2	2282	2032.000	7.116276	149.071
ENSDART00000141668.2	744	494.000	0.000000	0.000
ENSDART00000160440.2	5045	4795.000	0.080920	4.000
ENSDART00000168631.2	4788	4538.000	0.000000	0.000
ENSDART00000166388.2	8300	8050.000	9.025446	748.997
ENSDART00000161903.2	2601	2351.000	0.000000	0.000
ENSDART00000124217.4	4421	4171.000	0.046513	2.000
ENSDART00000187690.1	7044	6794.000	0.000000	0.000
ENSDART00000064083.4	2513	2263.000	0.257188	6.000
ENSDART00000179858.1	2083	1833.000	0.000000	0.000
ENSDART00000173291.2	1016	766.000	0.678150	5.355
ENSDART00000154967.4	4949	4699.000	0.258882	12.541
ENSDART00000173023.2	3053	2803.000	0.000000	0.000
ENSDART00000173330.2	582	332.000	0.000000	0.000
ENSDART00000173143.2	309	59.592	0.000000	0.000
ENSDART00000172863.2	3571	3321.000	0.000000	0.000
ENSDART00000173062.2	1685	1435.000	3.881917	57.427
ENSDART00000164394.2	13518	13268.000	0.226880	31.033
ENSDART00000109764.4	1228	978.000	3.273163	33.001
ENSDART00000131350.2	2162	1912.000	0.000000	0.000
ENSDART00000193263.1	459	209.000	0.000000	0.000
ENSDART00000123936.3	600	350.000	0.554302	2.000
ENSDART00000136623.3	1721	1471.000	0.000000	0.000
ENSDART00000110478.3	1765	1515.000	3.073357	48.000
ENSDART00000078187.6	5206	4956.000	5.323803	272.000
ENSDART00000187166.1	1905	1655.000	0.000000	0.000
ENSDART00000157810.2	2940	2690.000	2.520051	69.884
ENSDART00000170819.2	1308	1058.000	0.973731	10.620
ENSDART00000188107.1	2186	1936.000	0.826513	16.496
ENSDART00000187955.1	3056	2806.000	0.000000	0.000
ENSDART00000132364.2	555	305.000	0.000000	0.000
ENSDART00000137952.2	2757	2507.000	0.000000	0.000
ENSDART00000147250.3	1409	1159.000	0.087777	1.049
ENSDART00000048273.7	4368	4118.000	3.131821	132.953
ENSDART00000111746.4	2127	1877.000	0.000000	0.000
ENSDART00000168703.2	451	201.000	5.151245	10.674
ENSDART00000169816.2	852	602.000	3.867222	24.000
ENSDART00000153685.3	949	699.000	0.555095	4.000
ENSDART00000158789.2	2006	1756.000	3.203966	58.000
ENSDART00000191801.1	1938	1688.000	0.000000	0.000
ENSDART00000141580.2	573	323.000	0.000000	0.000
ENSDART00000032277.6	2199	1949.000	3.683021	74.000
ENSDART00000153066.2	695	445.000	9.572424	43.913
ENSDART00000131422.2	619	369.000	0.000000	0.000
ENSDART00000010494.10	1668	1418.000	5.957434	87.087
ENSDART00000137007.2	588	338.000	2.008934	7.000
ENSDART00000159485.2	2319	2069.000	0.000000	0.000
ENSDART00000067793.8	4173	3923.000	2.398489	97.000
ENSDART00000148477.2	545	295.000	0.328823	1.000
ENSDART00000149873.3	3686	3436.000	0.734014	26.000
ENSDART00000148403.2	3955	3705.000	0.000000	0.000
ENSDART00000064668.7	3983	3733.000	0.000000	0.000
ENSDART00000139608.3	1775	1525.000	0.000000	0.000
ENSDART00000129936.3	1309	1059.000	1.701976	18.581
ENSDART00000100728.5	1359	1109.000	0.000000	0.000
ENSDART00000137105.3	5253	5003.000	3.975488	205.039
ENSDART00000182438.1	9604	9354.000	0.000000	0.000
ENSDART00000092373.7	9625	9375.000	0.490191	47.375
ENSDART00000030811.8	1764	1514.000	1.153270	18.000
ENSDART00000109752.4	3823	3573.000	11.815034	435.195
ENSDART00000160201.2	2330	2080.000	0.000000	0.000
ENSDART00000184909.1	4629	4379.000	0.648324	29.267
ENSDART00000030482.8	1622	1372.000	2.964922	41.936
ENSDART00000063396.7	1878	1628.000	4.051715	68.000
ENSDART00000139913.2	496	246.000	0.000000	0.000
ENSDART00000169389.2	855	605.000	0.000000	0.000
ENSDART00000128590.3	1321	1071.000	0.331987	3.665
ENSDART00000177475.2	3995	3745.000	0.145818	5.630
ENSDART00000002348.9	1582	1332.000	0.905147	12.429
ENSDART00000086165.7	5953	5703.000	0.000000	0.000
ENSDART00000171983.2	8155	7905.000	1.065951	86.867
ENSDART00000013980.8	2280	2020.000	0.000000	0.000
ENSDART00000125040.3	1598	1348.000	0.000000	0.000
ENSDART00000103549.5	3313	3053.000	7.673212	241.501
ENSDART00000159214.2	771	521.000	0.279017	1.499
ENSDART00000154812.2	7860	7610.000	1.896097	148.751
ENSDART00000182858.1	315	65.324	0.000000	0.000
ENSDART00000152951.2	4334	4084.000	6.381839	268.687
ENSDART00000153364.2	4914	4664.000	2.591584	124.606
ENSDART00000153454.2	593	343.000	0.000000	0.000
ENSDART00000190112.1	7581	7331.000	0.727040	54.946
ENSDART00000058258.4	855	605.000	117.044725	730.000
ENSDART00000110590.3	1603	1353.000	0.143389	2.000
ENSDART00000163104.2	1475	1225.000	0.000000	0.000
ENSDART00000164644.2	1195	945.000	0.000000	0.000
ENSDART00000167480.2	909	659.000	0.000000	0.000
ENSDART00000158321.2	783	533.000	0.000000	0.000
ENSDART00000166217.2	533	283.000	0.000000	0.000
ENSDART00000170237.2	538	288.000	0.000000	0.000
ENSDART00000159015.2	2168	1918.000	0.000000	0.000
ENSDART00000157006.2	360	110.001	0.000000	0.000
ENSDART00000157309.3	919	669.000	0.000000	0.000
ENSDART00000082319.5	1321	1071.000	38.855471	429.000
ENSDART00000155722.2	774	524.000	0.000000	0.000
ENSDART00000138123.4	3654	3404.000	2.194247	77.000
ENSDART00000090102.6	2373	2123.000	0.000000	0.000
ENSDART00000187745.1	2286	2036.000	0.000000	0.000
ENSDART00000078734.6	4537	4287.000	62.504507	2762.361
ENSDART00000157481.2	4535	4285.000	0.000000	0.000
ENSDART00000063529.8	2187	1937.000	0.000000	0.000
ENSDART00000039459.8	810	560.000	1.245500	7.190
ENSDART00000128797.4	1560	1310.000	0.000000	0.000
ENSDART00000074181.3	1334	1084.000	0.000000	0.000
ENSDART00000175740.2	1929	1679.000	0.185908	3.218
ENSDART00000065821.3	1543	1293.000	0.209013	2.786
ENSDART00000158808.2	2000	1750.000	55.042171	993.000
ENSDART00000045901.8	708	458.000	295.805606	1396.650
ENSDART00000149468.2	627	377.000	0.000000	0.000
ENSDART00000149945.2	309	59.592	32.664997	20.067
ENSDART00000164283.2	539	289.000	373.337631	1112.283
ENSDART00000160482.2	2479	2229.000	0.000000	0.000
ENSDART00000158758.2	912	662.000	0.000000	0.000
ENSDART00000193566.1	2555	2305.000	4.166282	99.000
ENSDART00000148786.2	2481	2231.000	1.739181	40.000
ENSDART00000159867.2	1395	1145.000	0.000000	0.000
ENSDART00000165706.2	1427	1177.000	19.450013	236.000
ENSDART00000161046.2	894	644.000	0.000000	0.000
ENSDART00000165245.2	490	240.000	0.000000	0.000
ENSDART00000129400.4	3112	2862.000	2.845842	83.965
ENSDART00000188436.1	1902	1652.000	0.300197	5.112
ENSDART00000192220.1	2058	1808.000	1.831027	34.128
ENSDART00000161286.2	1806	1556.000	0.196003	3.144
ENSDART00000131313.2	440	190.000	0.000000	0.000
ENSDART00000036461.6	3653	3403.000	4.218753	148.000
ENSDART00000190827.1	1306	1056.000	0.000000	0.000
ENSDART00000147580.3	2244	1994.000	0.000000	0.000
ENSDART00000031005.8	2108	1858.000	0.191872	3.675
ENSDART00000139053.3	2451	2201.000	5.956112	135.145
ENSDART00000132864.2	2342	2092.000	0.000000	0.000
ENSDART00000047113.6	2407	2157.000	0.000000	0.000
ENSDART00000066764.5	780	530.000	23.610120	129.000
ENSDART00000131577.3	663	413.000	0.000000	0.000
ENSDART00000143058.2	576	326.000	0.000000	0.000
ENSDART00000154217.3	4755	4505.000	0.308972	14.349
ENSDART00000081208.5	963	713.000	1.312974	9.651
ENSDART00000047524.9	1343	1093.000	0.532495	6.000
ENSDART00000115105.5	1107	857.000	0.000000	0.000
ENSDART00000182812.1	977	727.000	0.000000	0.000
ENSDART00000147729.3	1343	1093.000	34.065971	383.846
ENSDART00000100813.6	551	301.000	346.117273	1074.003
ENSDART00000143934.3	840	590.000	0.000000	0.000
ENSDART00000134691.2	1481	1231.000	0.000000	0.000
ENSDART00000133404.2	715	465.000	135.209748	648.152
ENSDART00000141945.3	820	570.000	0.000000	0.000
ENSDART00000137210.3	1367	1117.000	1.540384	17.738
ENSDART00000135273.3	1062	812.000	0.000000	0.000
ENSDART00000144822.2	736	486.000	0.000000	0.000
ENSDART00000102934.4	1020	770.000	0.284997	2.262
ENSDART00000131392.2	2338	2088.000	0.046457	1.000
ENSDART00000088265.6	2346	2096.000	0.000000	0.000
ENSDART00000167664.2	2949	2699.000	1.261157	35.090
ENSDART00000186471.1	2995	2745.000	0.000000	0.000
ENSDART00000184353.1	3309	3059.000	0.000000	0.000
ENSDART00000169343.2	2439	2189.000	2.171374	49.000
ENSDART00000192057.1	1005	755.000	0.000000	0.000
ENSDART00000128528.4	804	554.000	0.000000	0.000
ENSDART00000140623.3	765	515.000	0.000000	0.000
ENSDART00000133356.2	4004	3754.000	2.782079	107.666
ENSDART00000153751.3	2924	2674.000	2.079858	57.334
ENSDART00000142882.2	713	463.000	0.000000	0.000
ENSDART00000158240.2	1616	1366.000	0.350488	4.936
ENSDART00000170454.2	488	238.000	0.000000	0.000
ENSDART00000169658.2	473	223.000	0.000000	0.000
ENSDART00000164633.2	652	402.000	0.000000	0.000
ENSDART00000171156.2	631	381.000	0.000000	0.000
ENSDART00000163257.2	862	612.000	1.879817	11.860
ENSDART00000168656.2	1548	1298.000	0.000000	0.000
ENSDART00000162466.2	2351	2101.000	7.070451	153.140
ENSDART00000169228.2	1265	1015.000	0.286708	3.000
ENSDART00000169632.2	887	637.000	0.000000	0.000
ENSDART00000164195.2	899	649.000	0.000000	0.000
ENSDART00000172511.2	733	483.000	0.401668	2.000
ENSDART00000157527.2	6815	6565.000	0.150899	10.213
ENSDART00000171384.2	1773	1523.000	0.582098	9.139
ENSDART00000136192.4	4110	3860.000	0.034016	1.354
ENSDART00000129607.3	4785	4535.000	0.855627	40.002
ENSDART00000003296.8	2286	2036.000	23.869554	501.000
ENSDART00000147862.2	981	731.000	0.000000	0.000
ENSDART00000143602.3	755	505.000	0.000000	0.000
ENSDART00000137998.2	638	388.000	0.000000	0.000
ENSDART00000142176.2	665	415.000	0.000000	0.000
ENSDART00000138378.3	4157	3907.000	0.198624	8.000
ENSDART00000137881.3	656	406.000	0.000000	0.000
ENSDART00000078216.6	4191	3941.000	0.000000	0.000
ENSDART00000158698.2	598	348.000	0.557487	2.000
ENSDART00000012604.8	4276	4026.000	0.760475	31.563
ENSDART00000167066.2	668	418.000	0.000000	0.000
ENSDART00000150417.2	1247	997.000	1.226948	12.611
ENSDART00000172557.2	911	661.000	1.521606	10.369
ENSDART00000150627.3	312	62.441	0.000000	0.000
ENSDART00000149967.2	768	518.000	0.000000	0.000
ENSDART00000112579.3	2627	2377.000	0.285662	7.000
ENSDART00000187579.1	1769	1519.000	0.000000	0.000
ENSDART00000169918.2	808	558.000	0.000000	0.000
ENSDART00000021346.8	1095	845.000	0.606462	5.283
ENSDART00000172777.2	746	496.000	0.726945	3.717
ENSDART00000162491.2	2614	2364.000	1.066867	26.000
ENSDART00000172792.2	751	501.000	0.000000	0.000
ENSDART00000160904.2	829	579.000	0.000000	0.000
ENSDART00000172962.2	479	229.000	0.000000	0.000
ENSDART00000158434.2	451	201.000	0.000000	0.000
ENSDART00000154499.2	704	454.000	0.000000	0.000
ENSDART00000157079.2	1047	797.000	0.851970	7.000
ENSDART00000155342.2	899	649.000	0.000000	0.000
ENSDART00000138987.3	485	235.000	1.717034	4.160
ENSDART00000062061.5	985	735.000	0.000000	0.000
ENSDART00000152992.2	2391	2141.000	6.388322	141.000
ENSDART00000146057.2	311	61.487	9.213686	5.840
ENSDART00000153215.2	760	510.000	0.000000	0.000
ENSDART00000138369.3	1411	1161.000	0.000000	0.000
ENSDART00000190888.1	1021	771.000	0.000000	0.000
ENSDART00000165558.2	651	401.000	0.000000	0.000
ENSDART00000161343.2	2106	1856.000	0.000000	0.000
ENSDART00000172230.2	3874	3624.000	0.798893	29.846
ENSDART00000141149.2	1224	974.000	0.495088	4.971
ENSDART00000185162.1	892	642.000	0.759833	5.029
ENSDART00000139586.3	4205	3955.000	1.365817	55.687
ENSDART00000087835.6	2733	2483.000	0.686772	17.579
ENSDART00000146557.2	961	711.000	2.865062	21.000
ENSDART00000024922.7	5438	5188.000	1.145662	61.273
ENSDART00000049586.6	5324	5074.000	0.000000	0.000
ENSDART00000152211.2	812	562.000	1.793162	10.389
ENSDART00000185158.1	1407	1157.000	0.399723	4.768
ENSDART00000113595.4	1062	812.000	1.047238	8.766
ENSDART00000136236.2	948	698.000	0.555890	4.000
ENSDART00000154755.2	4617	4367.000	0.185092	8.333
ENSDART00000189885.1	7875	7625.000	1.038945	81.667
ENSDART00000161609.2	742	492.000	0.000000	0.000
ENSDART00000162693.2	891	641.000	12.237146	80.864
ENSDART00000163128.2	598	348.000	0.595470	2.136
ENSDART00000038228.6	1079	829.000	31.242163	267.000
ENSDART00000137508.3	3845	3595.000	0.000000	0.000
ENSDART00000030138.10	6532	6282.000	4.415640	285.961
ENSDART00000106205.4	1978	1728.000	2.469979	44.000
ENSDART00000132499.2	779	517.000	0.000000	0.000
ENSDART00000133207.2	294	46.126	0.000000	0.000
ENSDART00000114238.5	1729	1479.000	0.000000	0.000
ENSDART00000052325.7	2424	2174.000	160.712809	3601.850
ENSDART00000146934.3	1323	1073.000	0.103927	1.150
ENSDART00000137001.3	762	512.000	0.000000	0.000
ENSDART00000174379.2	2925	2675.000	1.580922	43.596
ENSDART00000052168.5	2739	2489.000	22.201973	569.681
ENSDART00000166391.2	1612	1362.000	0.000000	0.000
ENSDART00000171463.3	1716	1466.000	0.000000	0.000
ENSDART00000162787.2	2522	2272.000	0.000000	0.000
ENSDART00000146883.3	8963	8713.000	0.367311	32.993
ENSDART00000135919.2	5230	4980.000	8.857772	454.747
ENSDART00000152245.2	697	447.000	4.089473	18.845
ENSDART00000168487.2	663	413.000	0.000000	0.000
ENSDART00000161518.2	917	667.000	2.085106	14.337
ENSDART00000172455.2	857	607.000	0.000000	0.000
ENSDART00000006868.10	3965	3715.000	45.328908	1736.000
ENSDART00000108473.5	8998	8748.000	2.914625	262.849
ENSDART00000188255.1	8587	8337.000	0.000000	0.000
ENSDART00000182013.1	8626	8376.000	0.024905	2.151
ENSDART00000182728.1	8704	8454.000	0.000000	0.000
ENSDART00000150625.2	1360	1110.000	0.242804	2.778
ENSDART00000148980.2	882	632.000	0.000000	0.000
ENSDART00000138828.2	824	574.000	0.000000	0.000
ENSDART00000024342.8	1766	1516.000	0.319930	5.000
ENSDART00000145081.3	897	647.000	0.000000	0.000
ENSDART00000061189.5	687	437.000	0.887898	4.000
ENSDART00000063804.4	764	514.000	0.000000	0.000
ENSDART00000150868.2	2459	2209.000	0.687991	15.667
ENSDART00000189413.1	1317	1067.000	0.000000	0.000
ENSDART00000171082.2	1031	781.000	0.000000	0.000
ENSDART00000193895.1	1137	887.000	0.000000	0.000
ENSDART00000146166.3	911	661.000	12.373197	84.314
ENSDART00000076083.4	1481	1231.000	1.182000	15.000
ENSDART00000184378.1	754	504.000	0.000000	0.000
ENSDART00000149969.3	1398	1148.000	1.520950	18.000
ENSDART00000016800.6	1400	1150.000	0.000000	0.000
ENSDART00000154048.2	896	646.000	0.000000	0.000
ENSDART00000155422.2	907	657.000	0.000000	0.000
ENSDART00000082324.6	1839	1589.000	0.000000	0.000
ENSDART00000166984.2	1909	1659.000	7.638328	130.635
ENSDART00000161243.2	575	325.000	0.000000	0.000
ENSDART00000092209.6	3675	3425.000	1.076773	38.019
ENSDART00000144373.2	821	571.000	0.000000	0.000
ENSDART00000142796.2	956	706.000	0.000000	0.000
ENSDART00000178144.2	2245	1995.000	0.000000	0.000
ENSDART00000102754.5	2339	2089.000	0.000000	0.000
ENSDART00000169639.2	2209	1959.000	7.179892	145.000
ENSDART00000149508.3	998	748.000	0.000000	0.000
ENSDART00000149829.2	830	580.000	0.000000	0.000
ENSDART00000183815.1	1688	1438.000	13.355372	197.984
ENSDART00000088508.6	1829	1579.000	9.830263	160.016
ENSDART00000156460.2	2677	2427.000	0.000000	0.000
ENSDART00000056034.8	2539	2289.000	2.415535	57.000
ENSDART00000167141.3	2135	1885.000	7.272215	141.317
ENSDART00000087298.5	2967	2717.000	1.016078	28.460
ENSDART00000054735.7	4250	4000.000	0.000000	0.000
ENSDART00000185715.1	5683	5433.000	0.000000	0.000
ENSDART00000165595.2	5641	5391.000	0.575791	32.000
ENSDART00000034875.7	2200	1950.000	9.401812	189.000
ENSDART00000148997.3	2804	2554.000	0.933025	24.566
ENSDART00000114960.4	2038	1788.000	3.462243	63.818
ENSDART00000079452.5	786	536.000	91.573558	506.000
ENSDART00000141784.2	1747	1497.000	3.110311	48.000
ENSDART00000153057.2	2897	2647.000	0.925195	25.247
ENSDART00000138283.2	916	666.000	0.000000	0.000
ENSDART00000065566.5	1331	1081.000	4.057023	45.211
ENSDART00000189422.1	4584	4317.000	1.407236	62.627
ENSDART00000150732.2	3238	2988.000	1.275505	39.290
ENSDART00000142109.2	1385	1135.000	0.000000	0.000
ENSDART00000193900.1	1485	1235.000	0.000000	0.000
ENSDART00000148654.2	863	613.000	0.000000	0.000
ENSDART00000149605.3	868	618.000	6.051388	38.553
ENSDART00000149257.3	851	601.000	0.000000	0.000
ENSDART00000150073.2	782	532.000	0.000000	0.000
ENSDART00000148441.3	1030	780.000	2.780223	22.356
ENSDART00000149924.3	1484	1234.000	0.000000	0.000
ENSDART00000150064.3	2055	1805.000	10.699391	199.091
ENSDART00000190371.1	1217	967.000	0.000000	0.000
ENSDART00000160337.2	750	500.000	0.970028	5.000
ENSDART00000146931.2	927	677.000	0.000000	0.000
ENSDART00000055897.6	639	389.000	1.496187	6.000
ENSDART00000166030.2	523	273.000	0.000000	0.000
ENSDART00000128837.4	6417	6167.000	0.000000	0.000
ENSDART00000193016.1	10596	10346.000	0.037527	4.003
ENSDART00000152641.3	2966	2716.000	0.689100	19.294
ENSDART00000141290.2	860	610.000	2.585649	16.260
ENSDART00000047039.7	4016	3766.000	0.167218	6.492
ENSDART00000161275.2	4463	4213.000	0.087676	3.808
ENSDART00000178706.2	7443	7193.000	9.429112	699.192
ENSDART00000102557.5	7530	7280.000	0.000000	0.000
ENSDART00000110839.4	4684	4434.000	3.128417	143.000
ENSDART00000052539.7	4565	4315.000	3.147253	140.000
ENSDART00000173618.2	817	567.000	0.000000	0.000
ENSDART00000173626.2	612	362.000	0.000000	0.000
ENSDART00000188360.1	2946	2696.000	0.000000	0.000
ENSDART00000191633.1	623	373.000	0.000000	0.000
ENSDART00000063154.5	3240	2990.000	9.554640	294.511
ENSDART00000145989.2	533	283.000	0.510461	1.489
ENSDART00000153347.2	636	386.000	0.000000	0.000
ENSDART00000184619.1	2642	2392.000	0.000000	0.000
ENSDART00000177333.2	2705	2455.000	0.000000	0.000
ENSDART00000150445.3	1822	1572.000	0.649583	10.527
ENSDART00000111083.3	939	689.000	0.000000	0.000
ENSDART00000143011.3	3476	3226.000	4.209670	140.000
ENSDART00000140626.3	3629	3379.000	0.000000	0.000
ENSDART00000086583.6	3432	3182.000	0.000000	0.000
ENSDART00000160318.2	761	511.000	0.000000	0.000
ENSDART00000142661.2	1543	1293.000	1.575452	21.000
ENSDART00000188996.1	1428	1178.000	0.000000	0.000
ENSDART00000063392.5	919	669.000	10.439765	72.000
ENSDART00000145655.2	1381	1131.000	3.945296	46.000
ENSDART00000165139.2	3345	3095.000	3.843024	122.617
ENSDART00000034523.8	2676	2426.000	16.920065	423.164
ENSDART00000142440.2	571	321.000	0.000000	0.000
ENSDART00000145298.2	671	421.000	0.000000	0.000
ENSDART00000145073.3	6993	6743.000	0.000000	0.000
ENSDART00000183944.1	6333	6083.000	0.000000	0.000
ENSDART00000137456.2	2413	2163.000	0.056020	1.249
ENSDART00000111952.4	9263	9013.000	0.000000	0.000
ENSDART00000193538.1	9402	9152.000	0.000000	0.000
ENSDART00000180093.1	9273	9023.000	0.255336	23.751
ENSDART00000146932.3	941	691.000	1.120211	7.980
ENSDART00000140178.3	1040	790.000	0.000000	0.000
ENSDART00000137582.2	622	372.000	0.000000	0.000
ENSDART00000170094.2	1789	1539.000	0.190361	3.020
ENSDART00000163331.2	6495	6245.000	0.589234	37.935
ENSDART00000164732.2	5391	5141.000	0.000000	0.000
ENSDART00000188322.1	5181	4931.000	0.000000	0.000
ENSDART00000157312.2	9208	8958.000	2.653013	245.000
ENSDART00000061106.5	3155	2905.000	2.404201	72.000
ENSDART00000156078.3	2609	2359.000	4.455213	108.346
ENSDART00000144282.2	3109	2859.000	0.000000	0.000
ENSDART00000179777.1	3754	3504.000	0.000000	0.000
ENSDART00000192457.1	3982	3732.000	3.482952	134.000
ENSDART00000053153.6	2323	2073.000	55.946218	1195.599
ENSDART00000174039.2	10874	10624.000	3.566648	390.629
ENSDART00000147817.3	10810	10560.000	0.000000	0.000
ENSDART00000144159.2	860	610.000	0.854170	5.371
ENSDART00000066712.3	1223	973.000	16.250216	163.000
ENSDART00000106209.4	847	597.000	0.000000	0.000
ENSDART00000142566.2	618	368.000	0.000000	0.000
ENSDART00000048430.6	1469	1219.000	0.636606	8.000
ENSDART00000135659.2	1246	996.000	0.000000	0.000
ENSDART00000137878.3	788	538.000	0.000000	0.000
ENSDART00000003978.9	1410	1160.000	9.410556	112.535
ENSDART00000146079.2	755	505.000	0.724206	3.770
ENSDART00000182050.1	5117	4867.000	0.286597	14.380
ENSDART00000017393.9	2096	1846.000	0.931432	17.726
ENSDART00000192896.1	2942	2692.000	0.081959	2.274
ENSDART00000056830.6	2622	2372.000	1.472218	36.000
ENSDART00000128456.4	2663	2413.000	0.000000	0.000
ENSDART00000149542.2	561	311.000	0.000000	0.000
ENSDART00000162469.2	1352	1102.000	0.000000	0.000
ENSDART00000131856.3	1516	1266.000	0.000000	0.000
ENSDART00000078747.7	4619	4369.000	1.281346	57.712
ENSDART00000130424.4	1767	1517.000	0.000000	0.000
ENSDART00000078757.5	1791	1541.000	0.000000	0.000
ENSDART00000044719.7	852	602.000	0.391716	2.431
ENSDART00000078721.3	900	650.000	1.190683	7.979
ENSDART00000130957.4	791	541.000	0.000000	0.000
ENSDART00000139218.3	867	617.000	0.000000	0.000
ENSDART00000130101.4	777	527.000	0.000000	0.000
ENSDART00000137220.3	911	661.000	0.000000	0.000
ENSDART00000133065.3	856	606.000	0.000000	0.000
ENSDART00000147348.3	880	630.000	0.000000	0.000
ENSDART00000136863.3	925	675.000	0.000000	0.000
ENSDART00000131870.3	2119	1869.000	0.000000	0.000
ENSDART00000078720.7	780	530.000	0.000000	0.000
ENSDART00000078740.6	1322	1072.000	1.963207	21.696
ENSDART00000078759.4	2191	1941.000	0.000000	0.000
ENSDART00000192972.1	1745	1495.000	0.192879	2.973
ENSDART00000178372.2	2507	2257.000	0.000000	0.000
ENSDART00000188182.1	1592	1342.000	0.000000	0.000
ENSDART00000171079.2	1513	1246.000	0.000000	0.000
ENSDART00000164810.2	6472	6222.000	0.729565	46.796
ENSDART00000192069.1	4287	4037.000	0.000000	0.000
ENSDART00000082327.6	2204	1954.000	2.228937	44.899
ENSDART00000168822.3	4220	3970.000	2.173481	88.953
ENSDART00000147592.2	2499	2249.000	0.000000	0.000
ENSDART00000140825.3	1393	1143.000	1.110903	13.090
ENSDART00000145306.3	397	147.000	0.000000	0.000
ENSDART00000136810.3	1024	774.000	0.000000	0.000
ENSDART00000139750.2	415	165.000	0.000000	0.000
ENSDART00000147503.2	493	243.000	2.319339	5.810
ENSDART00000135045.3	823	573.000	1.487232	8.785
ENSDART00000087070.7	4281	4031.000	2.464288	102.405
ENSDART00000124023.3	1248	998.000	0.000000	0.000
ENSDART00000133335.3	3388	3138.000	3.325933	107.593
ENSDART00000059965.6	2632	2382.000	1.197569	29.407
ENSDART00000153633.2	666	416.000	0.000000	0.000
ENSDART00000155282.2	747	497.000	4.191090	21.473
ENSDART00000087726.7	8478	8228.000	11.241145	953.500
ENSDART00000176012.2	1912	1662.000	3.795317	65.027
ENSDART00000150380.2	1428	1178.000	0.425157	5.163
ENSDART00000109644.3	2546	2296.000	1.520950	36.000
ENSDART00000159799.2	829	579.000	0.000000	0.000
ENSDART00000160500.2	957	707.000	0.000000	0.000
ENSDART00000060628.5	1742	1492.000	2.685222	41.301
ENSDART00000182396.1	2967	2717.000	2.623939	73.495
ENSDART00000140253.2	867	617.000	2.043820	13.000
ENSDART00000134741.2	3114	2864.000	0.644610	19.032
ENSDART00000111966.4	1698	1448.000	0.131835	1.968
ENSDART00000159564.2	1172	922.000	1.367719	13.000
ENSDART00000180783.1	624	374.000	0.000000	0.000
ENSDART00000136433.2	533	283.000	2.399363	7.000
ENSDART00000056048.6	830	580.000	19.462669	116.371
ENSDART00000184710.1	2442	2192.000	1.044507	23.603
ENSDART00000108535.4	6580	6330.000	0.061386	4.006
ENSDART00000142316.2	768	518.000	0.603916	3.225
ENSDART00000137783.3	1120	870.000	0.000000	0.000
ENSDART00000143957.2	824	574.000	0.277383	1.641
ENSDART00000103235.3	2094	1844.000	7.284530	138.477
ENSDART00000164757.3	4653	4403.000	0.366868	16.652
ENSDART00000151334.2	452	202.000	0.000000	0.000
ENSDART00000055500.5	2369	2119.000	0.000000	0.000
ENSDART00000080897.4	4262	4012.000	3.022271	125.000
ENSDART00000087444.6	1950	1700.000	1.597694	28.000
ENSDART00000128435.3	1814	1564.000	10.109629	163.000
ENSDART00000146856.4	861	611.000	0.000000	0.000
ENSDART00000140884.3	425	175.000	0.000000	0.000
ENSDART00000132949.4	1254	1004.000	0.000000	0.000
ENSDART00000183527.1	1311	1061.000	0.000000	0.000
ENSDART00000190238.1	819	569.000	0.340959	2.000
ENSDART00000113140.4	912	662.000	0.000000	0.000
ENSDART00000147923.2	4054	3804.000	0.000000	0.000
ENSDART00000137274.2	605	355.000	0.000000	0.000
ENSDART00000054690.7	2312	2062.000	6.769855	143.908
ENSDART00000135449.3	944	694.000	3.926577	28.092
ENSDART00000161486.2	2418	2168.000	0.000000	0.000
ENSDART00000057305.7	3279	3029.000	0.064049	2.000
ENSDART00000152402.2	1440	1190.000	1.059695	13.000
ENSDART00000023089.9	2572	2322.000	2.803536	67.109
ENSDART00000131019.3	3536	3286.000	25.206874	853.891
ENSDART00000100060.5	4846	4596.000	11.460516	543.000
ENSDART00000025509.7	2053	1803.000	25.826483	480.039
ENSDART00000152380.3	966	716.000	0.000000	0.000
ENSDART00000152778.2	630	380.000	0.000000	0.000
ENSDART00000132928.3	423	173.000	0.000000	0.000
ENSDART00000147105.3	2116	1866.000	46.368017	891.961
ENSDART00000152811.3	661	411.000	0.000000	0.000
ENSDART00000030553.9	4298	4048.000	0.605493	25.268
ENSDART00000176774.2	5709	5459.000	0.689735	38.816
ENSDART00000150953.3	5721	5471.000	7.256010	409.242
ENSDART00000024453.10	6284	6034.000	1.121148	69.740
ENSDART00000138381.2	700	450.000	0.000000	0.000
ENSDART00000133721.3	2994	2744.000	1.802895	51.000
ENSDART00000178404.2	2160	1910.000	0.000000	0.000
ENSDART00000054426.5	772	522.000	3.879745	20.878
ENSDART00000134321.3	722	472.000	0.000000	0.000
ENSDART00000138680.2	426	176.000	0.000000	0.000
ENSDART00000179822.1	2501	2251.000	0.263942	6.125
ENSDART00000110790.4	4821	4571.000	3.904730	184.000
ENSDART00000164155.2	896	646.000	1.363132	9.078
ENSDART00000164001.2	648	398.000	0.955913	3.922
ENSDART00000136949.2	764	514.000	0.000000	0.000
ENSDART00000161578.2	2029	1779.000	0.000000	0.000
ENSDART00000190969.1	1995	1745.000	2.147325	38.629
ENSDART00000109283.3	678	428.000	0.000000	0.000
ENSDART00000191914.1	1037	787.000	0.000000	0.000
ENSDART00000137874.3	849	599.000	0.000000	0.000
ENSDART00000145178.2	842	592.000	9.123939	55.683
ENSDART00000137372.2	1414	1164.000	15.812694	189.747
ENSDART00000014058.8	2300	2050.000	14.506444	306.571
ENSDART00000150719.3	6390	6140.000	5.181910	328.000
ENSDART00000188980.1	588	338.000	0.000000	0.000
ENSDART00000144196.2	386	136.000	0.000000	0.000
ENSDART00000112084.4	726	476.000	0.000000	0.000
ENSDART00000162723.2	804	554.000	2.458761	14.042
ENSDART00000159206.2	2881	2631.000	2.358064	63.958
ENSDART00000148119.2	829	579.000	3.939244	23.513
ENSDART00000133919.2	509	259.000	0.000000	0.000
ENSDART00000127277.4	2036	1786.000	0.000000	0.000
ENSDART00000189109.1	2356	2106.000	0.000000	0.000
ENSDART00000154037.3	2062	1812.000	8.163176	152.487
ENSDART00000133049.3	940	690.000	0.000000	0.000
ENSDART00000041026.8	1111	861.000	0.000000	0.000
ENSDART00000164768.2	882	632.000	0.000000	0.000
ENSDART00000181629.1	4197	3947.000	0.000000	0.000
ENSDART00000163261.2	6197	5947.000	3.523223	216.000
ENSDART00000158160.2	6254	6004.000	0.000000	0.000
ENSDART00000125759.3	4764	4514.000	1.572356	73.169
ENSDART00000037025.7	5196	4946.000	2.078912	106.000
ENSDART00000157474.2	5763	5513.000	0.000000	0.000
ENSDART00000097213.4	1041	791.000	1.103698	9.000
ENSDART00000128710.3	604	354.000	0.000000	0.000
ENSDART00000128023.3	536	286.000	0.000000	0.000
ENSDART00000085913.5	2689	2439.000	2.817837	70.851
ENSDART00000188241.1	2102	1852.000	0.000000	0.000
ENSDART00000138135.2	1344	1094.000	7.625450	86.000
ENSDART00000081183.4	3381	3131.000	3.810714	123.000
ENSDART00000144394.3	1237	987.000	0.393122	4.000
ENSDART00000158624.2	406	156.000	12.436259	20.000
ENSDART00000188867.1	177	6.769	0.000000	0.000
ENSDART00000081741.4	1822	1572.000	13.020099	211.000
ENSDART00000143652.2	1562	1312.000	2.070182	28.000
ENSDART00000172811.2	1526	1276.000	0.000000	0.000
ENSDART00000056893.5	3305	3055.000	1.714616	54.000
ENSDART00000132120.2	765	515.000	0.000000	0.000
ENSDART00000134488.3	1902	1652.000	5.638722	96.030
ENSDART00000138605.3	300	51.326	0.000000	0.000
ENSDART00000192234.1	813	563.000	1.200912	6.970
ENSDART00000145700.2	603	353.000	0.671714	2.444
ENSDART00000135775.2	658	408.000	0.000000	0.000
ENSDART00000139849.2	894	644.000	0.000000	0.000
ENSDART00000049045.8	2066	1816.000	0.267078	5.000
ENSDART00000133158.2	863	613.000	0.000000	0.000
ENSDART00000152775.2	739	489.000	0.000000	0.000
ENSDART00000021394.11	3562	3312.000	2.331932	79.620
ENSDART00000152516.2	1440	1190.000	0.112496	1.380
ENSDART00000160588.2	1555	1305.000	1.560965	21.000
ENSDART00000153968.3	3206	2956.000	0.000000	0.000
ENSDART00000181095.1	570	320.000	0.000000	0.000
ENSDART00000054689.5	2086	1836.000	7.026893	133.000
ENSDART00000137131.3	12260	12010.000	0.016154	2.000
ENSDART00000141957.2	557	307.000	0.000000	0.000
ENSDART00000026924.10	2031	1781.000	0.000000	0.000
ENSDART00000045210.7	1563	1313.000	25.520564	345.438
ENSDART00000135746.2	529	279.000	0.000000	0.000
ENSDART00000187261.1	5705	5455.000	0.476757	26.811
ENSDART00000054442.6	909	659.000	11.821928	80.314
ENSDART00000145661.2	316	66.291	2.007287	1.372
ENSDART00000114136.4	2639	2389.000	0.568455	14.000
ENSDART00000155385.3	2275	2025.000	6.562660	137.000
ENSDART00000113867.4	2016	1766.000	0.000000	0.000
ENSDART00000174009.3	10696	10446.000	1.317073	141.832
ENSDART00000084070.6	3546	3296.000	0.000000	0.000
ENSDART00000145147.4	7639	7379.000	1.800974	137.000
ENSDART00000040627.6	7358	7108.000	0.000000	0.000
ENSDART00000163958.2	8423	8173.000	0.379974	32.015
ENSDART00000131165.3	3777	3527.000	0.000000	0.000
ENSDART00000140144.2	790	540.000	0.000000	0.000
ENSDART00000148505.2	684	434.000	0.000000	0.000
ENSDART00000085021.6	1684	1434.000	6.155688	91.000
ENSDART00000132932.2	875	625.000	0.000000	0.000
ENSDART00000036421.7	1816	1566.000	1.074474	17.346
ENSDART00000148075.3	3625	3375.000	2.946784	102.527
ENSDART00000140780.2	1159	909.000	0.106714	1.000
ENSDART00000148268.2	5205	4955.000	0.700290	35.771
ENSDART00000188384.1	9273	9023.000	0.414668	38.572
ENSDART00000141513.3	2099	1849.000	1.993568	38.000
ENSDART00000191104.1	900	650.000	0.000000	0.000
ENSDART00000188682.1	1050	800.000	0.000000	0.000
ENSDART00000110783.5	2741	2491.000	4.361427	112.000
ENSDART00000115227.2	2158	1908.000	0.000000	0.000
ENSDART00000010998.9	3792	3542.000	0.000000	0.000
ENSDART00000145340.2	560	310.000	0.000000	0.000
ENSDART00000186977.1	4208	3958.000	0.000000	0.000
ENSDART00000169387.2	3855	3605.000	0.102538	3.811
ENSDART00000190363.1	3449	3199.000	0.000000	0.000
ENSDART00000157496.2	866	616.000	0.000000	0.000
ENSDART00000192904.1	3563	3313.000	0.000000	0.000
ENSDART00000136070.3	2574	2324.000	0.000000	0.000
ENSDART00000141246.2	2544	2294.000	0.000000	0.000
ENSDART00000089963.6	973	723.000	15.293580	113.989
ENSDART00000061617.6	1555	1305.000	11.762658	158.246
ENSDART00000188104.1	4652	4402.000	1.229053	55.775
ENSDART00000169055.2	1075	825.000	0.000000	0.000
ENSDART00000007842.9	912	662.000	60.956455	416.000
ENSDART00000146997.2	863	613.000	0.000000	0.000
ENSDART00000178291.2	936	686.000	0.000000	0.000
ENSDART00000017052.9	2863	2613.000	29.364420	791.000
ENSDART00000017755.4	2038	1788.000	6.130491	113.000
ENSDART00000047876.7	430	180.000	0.000000	0.000
ENSDART00000132405.4	2866	2616.000	1.561472	42.110
ENSDART00000164936.2	4252	4002.000	2.157406	89.007
ENSDART00000144812.3	3831	3581.000	0.000000	0.000
ENSDART00000065122.6	4128	3878.000	1.615174	64.572
ENSDART00000182709.1	3816	3566.000	0.000000	0.000
ENSDART00000109703.4	8669	8419.000	2.969989	257.769
ENSDART00000156780.3	5445	5195.000	0.023025	1.233
ENSDART00000080691.6	2515	2265.000	0.000000	0.000
ENSDART00000053844.7	783	533.000	0.000000	0.000
ENSDART00000160480.3	3376	3126.000	0.000000	0.000
ENSDART00000154501.3	4033	3783.000	0.000000	0.000
ENSDART00000188470.1	2166	1916.000	0.000000	0.000
ENSDART00000111981.4	3894	3644.000	0.000000	0.000
ENSDART00000142244.3	1942	1692.000	16.079600	280.473
ENSDART00000144930.2	745	495.000	0.000000	0.000
ENSDART00000141895.2	2786	2536.000	0.568643	14.866
ENSDART00000193914.1	2202	1952.000	0.000000	0.000
ENSDART00000142546.2	1591	1341.000	1.446724	20.000
ENSDART00000054440.7	2139	1889.000	9.157707	178.334
ENSDART00000145053.2	519	269.000	0.000000	0.000
ENSDART00000057174.7	3433	3183.000	35.198950	1155.000
ENSDART00000054209.7	378	128.000	0.000000	0.000
ENSDART00000193973.1	390	140.000	0.000000	0.000
ENSDART00000151314.3	2531	2281.000	1.445899	34.000
ENSDART00000170566.2	822	572.000	0.000000	0.000
ENSDART00000148840.2	13967	13717.000	1.223408	173.000
ENSDART00000104525.5	12831	12581.000	0.000000	0.000
ENSDART00000143657.3	1570	1320.000	0.000000	0.000
ENSDART00000169911.2	1568	1318.000	12.467758	169.402
ENSDART00000137543.2	3379	3129.000	8.059901	259.987
ENSDART00000186917.1	1406	1156.000	2.658580	31.683
ENSDART00000171645.2	869	619.000	3.917602	24.999
ENSDART00000139593.2	7868	7618.000	1.528988	120.077
ENSDART00000188301.1	6774	6524.000	0.000000	0.000
ENSDART00000184192.1	6708	6458.000	0.043901	2.923
ENSDART00000191073.1	6738	6488.000	0.000000	0.000
ENSDART00000015664.10	6789	6539.000	0.000000	0.000
ENSDART00000146697.3	374	124.000	0.000000	0.000
ENSDART00000175182.2	551	301.000	0.000000	0.000
ENSDART00000066384.5	590	340.000	3432.206590	12030.065
ENSDART00000168946.2	1047	797.000	0.000000	0.000
ENSDART00000144381.3	7938	7688.000	4.668923	370.037
ENSDART00000149093.3	1600	1350.000	0.591466	8.232
ENSDART00000100514.5	1366	1116.000	2.607603	30.000
ENSDART00000109134.3	3335	3085.000	1.855159	59.000
ENSDART00000134842.2	602	352.000	0.000000	0.000
ENSDART00000046443.7	4452	4202.000	18.036699	781.320
ENSDART00000061098.6	4308	4058.000	0.000000	0.000
ENSDART00000152316.2	3300	3050.000	0.095413	3.000
ENSDART00000054208.8	1283	1033.000	15.963678	170.000
ENSDART00000171989.2	185	7.404	0.000000	0.000
ENSDART00000045099.7	1796	1546.000	31.058471	495.000
ENSDART00000141887.2	654	404.000	0.000000	0.000
ENSDART00000100214.5	5724	5474.000	10.171651	574.000
ENSDART00000154173.2	462	212.000	0.000000	0.000
ENSDART00000064992.7	631	381.000	0.000000	0.000
ENSDART00000141711.2	632	382.000	0.000000	0.000
ENSDART00000127331.3	2390	2140.000	2.130436	47.000
ENSDART00000134417.4	1728	1478.000	0.525049	8.000
ENSDART00000172305.2	881	631.000	4.230805	27.521
ENSDART00000159043.2	399	149.000	3.066137	4.710
ENSDART00000052521.6	3905	3655.000	0.690100	26.002
ENSDART00000150020.2	486	236.000	0.000000	0.000
ENSDART00000066383.6	585	335.000	165.653594	572.086
ENSDART00000149920.3	694	444.000	103.453814	473.527
ENSDART00000062684.7	3470	3220.000	0.588669	19.541
ENSDART00000132281.2	170	6.284	15.437090	1.000
ENSDART00000158595.2	3669	3419.000	3.790764	133.611
ENSDART00000165733.2	801	551.000	0.000000	0.000
ENSDART00000168776.2	857	607.000	0.926554	5.798
ENSDART00000164045.2	2247	1997.000	0.125868	2.591
ENSDART00000122031.3	754	504.000	0.000000	0.000
ENSDART00000151675.3	782	532.000	0.680056	3.730
ENSDART00000151625.3	1776	1526.000	87.800927	1381.240
ENSDART00000151027.3	1127	877.000	0.224523	2.030
ENSDART00000153788.2	408	158.000	5.525477	9.000
ENSDART00000088904.6	1463	1213.000	3.038835	38.000
ENSDART00000169595.2	1030	780.000	0.000000	0.000
ENSDART00000167548.2	567	317.000	2.142018	7.000
ENSDART00000142235.3	3126	2876.000	5.459571	161.869
ENSDART00000183588.1	5131	4881.000	0.499447	25.131
ENSDART00000155166.3	2377	2127.000	0.091211	2.000
ENSDART00000098146.5	2890	2640.000	0.000000	0.000
ENSDART00000153836.2	493	243.000	0.399189	1.000
ENSDART00000157037.2	528	278.000	0.000000	0.000
ENSDART00000158796.3	491	241.000	11.270037	28.000
ENSDART00000152836.3	2126	1876.000	0.000000	0.000
ENSDART00000138226.3	2355	2105.000	2.995336	65.000
ENSDART00000134121.2	4937	4687.000	5.692269	275.040
ENSDART00000183661.1	1131	881.000	0.325904	2.960
ENSDART00000058256.6	1781	1531.000	0.000000	0.000
ENSDART00000139429.2	866	616.000	0.000000	0.000
ENSDART00000153328.2	531	281.000	0.000000	0.000
ENSDART00000076700.6	1557	1307.000	0.000000	0.000
ENSDART00000169222.2	1733	1483.000	0.000000	0.000
ENSDART00000132568.2	512	262.000	0.000000	0.000
ENSDART00000078771.5	1331	1081.000	0.000000	0.000
ENSDART00000185870.1	1233	983.000	0.000000	0.000
ENSDART00000125230.3	3798	3548.000	3.404679	124.530
ENSDART00000022163.9	3767	3502.000	0.000000	0.000
ENSDART00000152793.2	805	555.000	0.000000	0.000
ENSDART00000152733.2	354	104.002	0.000000	0.000
ENSDART00000152630.2	865	615.000	0.704978	4.470
ENSDART00000167379.2	316	66.291	19.022691	13.000
ENSDART00000167717.2	414	164.000	4.731845	8.000
ENSDART00000153418.2	412	162.000	0.000000	0.000
ENSDART00000152876.2	10580	10330.000	1.178045	125.452
ENSDART00000153272.2	708	458.000	0.422302	1.994
ENSDART00000152926.2	127	4.263	0.000000	0.000
ENSDART00000180807.1	12248	11998.000	0.804950	99.562
ENSDART00000108787.5	1593	1343.000	72.011773	997.000
ENSDART00000122011.3	2782	2532.000	0.048669	1.270
ENSDART00000144115.3	1882	1632.000	0.816168	13.731
ENSDART00000173597.2	2460	2210.000	0.000000	0.000
ENSDART00000170838.2	1286	1036.000	0.000000	0.000
ENSDART00000103752.5	2260	2010.000	0.048260	1.000
ENSDART00000189107.1	2124	1874.000	0.000000	0.000
ENSDART00000153361.2	867	617.000	3.930422	25.000
ENSDART00000154953.3	796	546.000	0.000000	0.000
ENSDART00000129357.3	1254	1004.000	0.676314	7.000
ENSDART00000146257.2	704	454.000	0.000000	0.000
ENSDART00000132514.3	529	279.000	0.000000	0.000
ENSDART00000109065.4	1941	1691.000	220.489807	3843.685
ENSDART00000138274.3	741	491.000	0.852521	4.315
ENSDART00000166071.2	1872	1622.000	28.526723	477.000
ENSDART00000158913.2	1900	1650.000	0.823054	14.000
ENSDART00000168820.2	2265	2015.000	0.000000	0.000
ENSDART00000139088.3	622	372.000	70.405272	270.000
ENSDART00000056935.4	633	383.000	0.000000	0.000
ENSDART00000139547.3	661	411.000	0.000000	0.000
ENSDART00000035447.8	1871	1621.000	2.393654	40.000
ENSDART00000183632.1	1734	1484.000	0.000000	0.000
ENSDART00000193590.1	2286	2036.000	0.000000	0.000
ENSDART00000142441.2	857	607.000	0.915451	5.728
ENSDART00000136715.2	198	8.670	15.357336	1.373
ENSDART00000139577.2	2359	2109.000	2.536052	55.138
ENSDART00000100937.6	3623	3373.000	7.527886	261.761
ENSDART00000137770.2	700	450.000	0.000000	0.000
ENSDART00000141339.4	3596	3346.000	0.000000	0.000
ENSDART00000166019.2	3625	3375.000	0.000000	0.000
ENSDART00000158639.2	1142	892.000	1.129569	10.387
ENSDART00000133153.2	972	722.000	0.000000	0.000
ENSDART00000110064.4	2408	2158.000	2.337417	52.000
ENSDART00000082082.5	2622	2372.000	20.283895	496.000
ENSDART00000022725.9	3479	3229.000	0.000000	0.000
ENSDART00000154585.2	855	605.000	0.000000	0.000
ENSDART00000104576.5	1403	1153.000	22.294664	265.000
ENSDART00000104599.5	536	286.000	0.000000	0.000
ENSDART00000155747.2	1781	1531.000	0.000000	0.000
ENSDART00000131828.2	1352	1102.000	0.000000	0.000
ENSDART00000156262.2	794	544.000	0.000000	0.000
ENSDART00000005355.8	1161	911.000	21.733050	204.105
ENSDART00000156520.2	957	707.000	0.000000	0.000
ENSDART00000154229.3	958	708.000	0.396576	2.895
ENSDART00000052090.4	1774	1524.000	10.421122	163.725
ENSDART00000105932.6	3620	3370.000	0.696467	24.196
ENSDART00000110670.4	3036	2786.000	1.742266	50.039
ENSDART00000139121.2	840	590.000	0.000000	0.000
ENSDART00000139620.3	3922	3672.000	2.441578	92.425
ENSDART00000111899.3	3670	3420.000	0.000000	0.000
ENSDART00000110996.3	3484	3234.000	0.000000	0.000
ENSDART00000113352.5	3689	3439.000	0.000000	0.000
ENSDART00000145353.2	805	555.000	0.000000	0.000
ENSDART00000146194.3	814	564.000	0.000000	0.000
ENSDART00000136134.2	603	353.000	7.139119	25.980
ENSDART00000031665.9	1208	958.000	260.361317	2571.329
ENSDART00000136868.2	555	305.000	25.027202	78.691
ENSDART00000123986.4	1206	956.000	0.000000	0.000
ENSDART00000169634.2	1177	927.000	1.674267	16.000
ENSDART00000055317.6	3097	2847.000	16.456748	483.000
ENSDART00000055139.6	3113	2863.000	0.000000	0.000
ENSDART00000105952.4	1148	898.000	11.269463	104.327
ENSDART00000184145.1	1872	1622.000	0.000000	0.000
ENSDART00000141420.2	3196	2946.000	2.513806	76.345
ENSDART00000185478.1	1269	1019.000	0.157553	1.655
ENSDART00000154465.3	1131	881.000	0.000000	0.000
ENSDART00000027428.9	3603	3353.000	9.970666	344.646
ENSDART00000187471.1	4302	4052.000	0.000000	0.000
ENSDART00000180282.1	3545	3295.000	0.923040	31.354
ENSDART00000138610.2	566	316.000	0.000000	0.000
ENSDART00000003752.9	2129	1879.000	35.104799	680.000
ENSDART00000147289.3	771	521.000	0.000000	0.000
ENSDART00000134538.3	570	320.000	0.000000	0.000
ENSDART00000159486.2	460	210.000	28.358318	61.393
ENSDART00000192037.1	1234	984.000	0.947107	9.607
ENSDART00000163578.2	5111	4861.000	1.141185	57.187
ENSDART00000161851.2	538	288.000	0.000000	0.000
ENSDART00000164515.2	3443	3193.000	0.000000	0.000
ENSDART00000149050.3	718	468.000	0.000000	0.000
ENSDART00000148506.3	968	718.000	0.000000	0.000
ENSDART00000110522.5	2060	1810.000	0.000000	0.000
ENSDART00000149434.3	561	311.000	0.000000	0.000
ENSDART00000175403.2	4209	3959.000	1.957466	79.891
ENSDART00000132670.3	879	629.000	10.273765	66.619
ENSDART00000104504.5	1363	1113.000	44.076048	505.724
ENSDART00000142978.4	3465	3215.000	1.230932	40.797
ENSDART00000091512.6	4624	4374.000	8.847294	398.938
ENSDART00000189631.1	2175	1925.000	0.557459	11.063
ENSDART00000142748.2	3832	3582.000	0.000000	0.000
ENSDART00000135692.2	1584	1334.000	0.000000	0.000
ENSDART00000088603.4	5229	4979.000	0.000000	0.000
ENSDART00000078807.4	1453	1193.000	10.790007	132.702
ENSDART00000141410.2	536	286.000	0.779377	2.298
ENSDART00000129356.3	2542	2292.000	1.269670	30.000
ENSDART00000191651.1	2137	1887.000	0.000000	0.000
ENSDART00000150310.4	3338	3088.000	0.249543	7.944
ENSDART00000187588.1	2797	2547.000	0.000000	0.000
ENSDART00000148674.3	752	502.000	0.000000	0.000
ENSDART00000150127.2	628	378.000	0.000000	0.000
ENSDART00000148522.3	915	665.000	8.567656	58.735
ENSDART00000148536.2	2066	1816.000	4.233974	79.265
ENSDART00000065138.6	3273	3023.000	8.698414	271.078
ENSDART00000146352.3	760	510.000	0.000000	0.000
ENSDART00000028018.11	2185	1935.000	16.659580	332.323
ENSDART00000139705.2	933	683.000	0.241649	1.701
ENSDART00000150433.2	942	692.000	5.603643	39.975
ENSDART00000055623.6	525	275.000	12.701400	36.008
ENSDART00000150491.2	201	9.012	10.391642	0.965
ENSDART00000134864.2	3868	3618.000	4.434820	165.409
ENSDART00000192852.1	7834	7584.000	0.625319	48.889
ENSDART00000109070.4	3554	3304.000	0.226099	7.701
ENSDART00000182002.1	7482	7232.000	0.000000	0.000
ENSDART00000147305.2	844	594.000	0.000000	0.000
ENSDART00000135118.3	3648	3398.000	0.045122	1.581
ENSDART00000040346.6	2782	2532.000	0.207621	5.419
ENSDART00000066385.5	760	510.000	26.534125	139.505
ENSDART00000140480.3	192	8.045	0.000000	0.000
ENSDART00000123665.3	1294	1044.000	77.197322	830.842
ENSDART00000081062.5	4609	4359.000	0.407685	18.320
ENSDART00000050130.6	3052	2802.000	1.256639	36.299
ENSDART00000043801.7	1163	913.000	0.000000	0.000
ENSDART00000134775.2	3378	3128.000	0.000000	0.000
ENSDART00000114272.3	2767	2517.000	9.557687	248.000
ENSDART00000129638.3	797	547.000	0.000000	0.000
ENSDART00000160937.2	1609	1359.000	0.510852	7.157
ENSDART00000139262.2	1249	999.000	0.000000	0.000
ENSDART00000149859.2	2056	1806.000	0.000000	0.000
ENSDART00000087960.6	1629	1379.000	0.000000	0.000
ENSDART00000154214.3	734	484.000	0.000000	0.000
ENSDART00000154135.3	554	304.000	0.000000	0.000
ENSDART00000155735.3	2635	2385.000	4.351908	107.000
ENSDART00000153382.2	909	659.000	0.740524	5.031
ENSDART00000153075.2	820	570.000	0.000000	0.000
ENSDART00000025862.11	4042	3792.000	5.294830	206.984
ENSDART00000124919.4	870	620.000	2.662575	17.018
ENSDART00000153083.2	915	665.000	0.805850	5.524
ENSDART00000153331.2	871	621.000	0.000000	0.000
ENSDART00000171184.3	4689	4439.000	0.118943	5.443
ENSDART00000135097.2	526	276.000	1.054378	3.000
ENSDART00000164621.2	628	378.000	0.000000	0.000
ENSDART00000169119.2	1800	1550.000	0.000000	0.000
ENSDART00000163735.2	6116	5866.000	0.319691	19.333
ENSDART00000169129.2	763	513.000	0.000000	0.000
ENSDART00000164297.2	712	462.000	0.000000	0.000
ENSDART00000110748.5	627	377.000	0.000000	0.000
ENSDART00000156454.3	3809	3559.000	0.054511	2.000
ENSDART00000124293.3	1386	1136.000	0.000000	0.000
ENSDART00000150439.3	3287	3037.000	0.718784	22.504
ENSDART00000181450.1	4333	4083.000	0.484904	20.410
ENSDART00000058910.6	2561	2311.000	0.000000	0.000
ENSDART00000147437.2	455	205.000	0.000000	0.000
ENSDART00000054867.6	1866	1616.000	18.450172	307.367
ENSDART00000140260.3	865	615.000	0.000000	0.000
ENSDART00000148224.3	879	629.000	0.251819	1.633
ENSDART00000153073.2	867	617.000	0.000000	0.000
ENSDART00000020667.9	3822	3572.000	3.611807	133.000
ENSDART00000155016.2	6619	6369.000	1.359882	89.287
ENSDART00000137566.2	455	205.000	0.000000	0.000
ENSDART00000020663.9	1942	1692.000	2.465202	43.000
ENSDART00000135034.2	1045	795.000	0.473005	3.877
ENSDART00000188242.1	6228	5978.000	3.932917	242.374
ENSDART00000159841.2	1641	1391.000	0.114437	1.641
ENSDART00000046802.7	1827	1577.000	9.782240	159.032
ENSDART00000067604.6	3317	3067.000	3.726136	117.812
ENSDART00000081054.3	2558	2308.000	4.322483	102.845
ENSDART00000192356.1	2804	2554.000	0.000000	0.000
ENSDART00000152672.3	620	370.000	0.000000	0.000
ENSDART00000152806.2	769	519.000	0.186903	1.000
ENSDART00000106163.5	2006	1756.000	0.000000	0.000
ENSDART00000124562.3	3024	2774.000	0.000000	0.000
ENSDART00000062952.5	2321	2071.000	0.000000	0.000
ENSDART00000121789.3	2281	2031.000	0.690064	14.448
ENSDART00000193712.1	1908	1658.000	0.000000	0.000
ENSDART00000191681.1	5235	4985.000	0.450042	23.128
ENSDART00000152507.3	1155	905.000	0.000000	0.000
ENSDART00000170677.2	1933	1683.000	0.000000	0.000
ENSDART00000161004.2	1336	1086.000	0.000000	0.000
ENSDART00000108601.4	2307	2057.000	1.650510	35.000
ENSDART00000187878.1	1737	1487.000	0.000000	0.000
ENSDART00000151673.2	2051	1801.000	2.962329	55.000
ENSDART00000158633.2	1470	1220.000	0.791929	9.960
ENSDART00000171287.2	1393	1143.000	0.000000	0.000
ENSDART00000165769.2	1407	1157.000	3.105427	37.040
ENSDART00000141958.2	1931	1681.000	0.000000	0.000
ENSDART00000114959.4	3489	3239.000	0.000000	0.000
ENSDART00000159918.2	377	127.000	0.000000	0.000
ENSDART00000017917.10	1045	795.000	1.062224	8.706
ENSDART00000171702.2	2670	2420.000	0.000000	0.000
ENSDART00000133947.2	516	266.000	0.000000	0.000
ENSDART00000158144.2	3051	2801.000	0.000000	0.000
ENSDART00000171476.2	3069	2819.000	0.000000	0.000
ENSDART00000166550.2	2972	2722.000	0.000000	0.000
ENSDART00000105418.6	2948	2698.000	0.000000	0.000
ENSDART00000105417.5	5946	5696.000	0.085150	5.000
ENSDART00000171054.2	3616	3366.000	0.000000	0.000
ENSDART00000161010.2	3625	3375.000	0.000000	0.000
ENSDART00000140204.2	864	614.000	0.000000	0.000
ENSDART00000101629.5	1861	1611.000	0.000000	0.000
ENSDART00000171179.2	1396	1146.000	0.253934	3.000
ENSDART00000079695.5	1984	1734.000	0.885088	15.822
ENSDART00000134503.2	887	637.000	0.000000	0.000
ENSDART00000024296.8	2335	2085.000	9.211779	198.000
ENSDART00000149066.3	1464	1214.000	2.575621	32.234
ENSDART00000188845.1	3148	2898.000	19.360633	578.407
ENSDART00000087036.6	1580	1330.000	2.357831	32.328
ENSDART00000164892.2	1133	883.000	0.000000	0.000
ENSDART00000188616.1	1285	1035.000	0.000000	0.000
ENSDART00000081069.5	637	387.000	0.000000	0.000
ENSDART00000124346.4	8776	8526.000	15.285745	1343.531
ENSDART00000103753.5	3022	2772.000	0.098590	2.817
ENSDART00000191233.1	135	4.547	0.000000	0.000
ENSDART00000122256.3	1231	981.000	1.878750	19.000
ENSDART00000077089.7	2198	1948.000	25.744588	517.000
ENSDART00000165920.3	1368	1118.000	0.000000	0.000
ENSDART00000164166.2	4849	4599.000	2.826349	134.000
ENSDART00000135267.3	1060	810.000	13.279358	110.886
ENSDART00000090200.6	2221	1971.000	16.093314	327.000
ENSDART00000139452.2	1993	1743.000	0.166958	3.000
ENSDART00000018934.9	2112	1862.000	0.000000	0.000
ENSDART00000173285.2	660	410.000	0.000000	0.000
ENSDART00000133442.2	814	564.000	0.689758	4.010
ENSDART00000131798.3	567	317.000	0.000000	0.000
ENSDART00000147521.4	1318	1068.000	0.000000	0.000
ENSDART00000141815.2	870	620.000	0.000000	0.000
ENSDART00000047050.8	1976	1726.000	14.171590	252.159
ENSDART00000173047.2	895	645.000	4.075541	27.099
ENSDART00000127479.3	1545	1295.000	0.000000	0.000
ENSDART00000184315.1	1290	1040.000	0.000000	0.000
ENSDART00000146468.3	2100	1850.000	1.642044	31.316
ENSDART00000110699.4	2898	2648.000	1.134800	30.978
ENSDART00000148685.3	7503	7253.000	0.000000	0.000
ENSDART00000042413.5	7297	7047.000	0.013765	1.000
ENSDART00000191167.1	7450	7200.000	0.000000	0.000
ENSDART00000130356.3	1126	876.000	0.000000	0.000
ENSDART00000109585.4	1461	1211.000	0.000000	0.000
ENSDART00000135724.3	786	536.000	0.000000	0.000
ENSDART00000041858.7	1488	1238.000	15.984310	204.000
ENSDART00000148834.3	3050	2800.000	0.034644	1.000
ENSDART00000109439.5	939	689.000	0.000000	0.000
ENSDART00000173014.2	1422	1172.000	0.000000	0.000
ENSDART00000163752.2	3033	2783.000	0.280813	8.056
ENSDART00000160003.2	711	461.000	0.000000	0.000
ENSDART00000165405.2	456	206.000	0.000000	0.000
ENSDART00000166864.2	761	511.000	84.663909	446.000
ENSDART00000156501.2	2759	2509.000	5.953940	154.000
ENSDART00000081386.6	2213	1963.000	0.000000	0.000
ENSDART00000004848.7	2302	2052.000	0.567268	12.000
ENSDART00000111472.3	9167	8917.000	0.087027	8.000
ENSDART00000093269.4	1370	1120.000	0.000000	0.000
ENSDART00000141364.2	1668	1418.000	0.000000	0.000
ENSDART00000113737.4	1884	1634.000	0.000000	0.000
ENSDART00000133092.2	975	725.000	0.133797	1.000
ENSDART00000057299.7	1161	911.000	0.000000	0.000
ENSDART00000033188.5	3627	3377.000	79.394668	2764.000
ENSDART00000081544.6	2996	2746.000	17.429437	493.400
ENSDART00000167684.2	588	338.000	0.000000	0.000
ENSDART00000190853.1	1574	1324.000	0.000000	0.000
ENSDART00000188314.1	2794	2544.000	1.003773	26.325
ENSDART00000020550.6	1677	1427.000	47.918893	704.931
ENSDART00000136628.2	809	559.000	0.884874	5.099
ENSDART00000138549.2	682	432.000	0.000000	0.000
ENSDART00000186240.1	4271	4021.000	1.505310	62.399
ENSDART00000051532.5	1875	1625.000	3.760725	63.000
ENSDART00000147672.5	663	413.000	0.000000	0.000
ENSDART00000163584.2	2050	1800.000	0.323343	6.000
ENSDART00000080563.5	3269	3019.000	0.000000	0.000
ENSDART00000139874.2	604	354.000	60.010219	219.000
ENSDART00000065057.7	2440	2190.000	2.657611	60.000
ENSDART00000023306.8	1583	1333.000	12.079871	166.000
ENSDART00000134856.2	748	498.000	0.000000	0.000
ENSDART00000027014.6	2048	1798.000	36.360512	673.962
ENSDART00000185744.1	4751	4501.000	2.006778	93.116
ENSDART00000006013.9	3820	3570.000	0.160313	5.900
ENSDART00000037894.10	2020	1770.000	1.534508	28.000
ENSDART00000173700.2	1443	1193.000	0.000000	0.000
ENSDART00000132084.2	1538	1288.000	0.000000	0.000
ENSDART00000160057.3	5600	5350.000	2.185442	120.534
ENSDART00000100751.3	648	398.000	0.000000	0.000
ENSDART00000149895.4	3387	3137.000	0.649356	21.000
ENSDART00000148563.2	985	735.000	0.000000	0.000
ENSDART00000173665.2	1693	1443.000	3.361171	50.000
ENSDART00000176951.2	2961	2711.000	0.000000	0.000
ENSDART00000098632.5	4795	4545.000	0.000000	0.000
ENSDART00000104317.5	6011	5761.000	4.125272	245.000
ENSDART00000064343.5	1136	886.000	0.000000	0.000
ENSDART00000126950.4	3171	2921.000	6.655212	200.405
ENSDART00000140197.2	521	271.000	15.753658	44.012
ENSDART00000184987.1	2808	2558.000	0.000000	0.000
ENSDART00000184421.1	5052	4802.000	0.000000	0.000
ENSDART00000181286.1	2877	2627.000	0.000000	0.000
ENSDART00000134448.3	2784	2534.000	0.650769	17.000
ENSDART00000147062.2	404	154.000	0.000000	0.000
ENSDART00000110260.4	2361	2111.000	0.000000	0.000
ENSDART00000076479.6	2039	1789.000	6.127065	113.000
ENSDART00000173578.2	1358	1108.000	0.524335	5.989
ENSDART00000075116.5	1223	973.000	4.088529	41.011
ENSDART00000139650.3	465	215.000	2.511723	5.567
ENSDART00000033848.9	5076	4826.000	0.169224	8.419
ENSDART00000158709.2	2007	1757.000	2.265110	41.028
ENSDART00000089713.5	3604	3354.000	36.007308	1245.000
ENSDART00000132687.2	1282	1032.000	0.939950	10.000
ENSDART00000185313.1	1492	1242.000	0.000000	0.000
ENSDART00000155020.3	2977	2727.000	1.067138	30.000
ENSDART00000155192.2	833	583.000	0.000000	0.000
ENSDART00000191021.1	315	65.324	0.000000	0.000
ENSDART00000174268.2	1694	1444.000	0.260507	3.878
ENSDART00000174257.2	946	696.000	0.000000	0.000
ENSDART00000132884.2	2667	2417.000	6.196510	154.397
ENSDART00000180820.1	1078	828.000	2.882294	24.603
ENSDART00000140894.2	835	585.000	1.160718	7.000
ENSDART00000146604.2	621	371.000	0.000000	0.000
ENSDART00000146350.3	2247	1997.000	0.000000	0.000
ENSDART00000142564.3	610	360.000	0.000000	0.000
ENSDART00000139778.3	621	371.000	2.264722	8.662
ENSDART00000061753.5	1972	1722.000	3.060583	54.332
ENSDART00000165598.2	1588	1338.000	0.942958	13.007
ENSDART00000153704.2	3489	3239.000	0.089845	3.000
ENSDART00000132555.3	6433	6183.000	3.573832	227.798
ENSDART00000084512.7	3472	3222.000	0.506362	16.819
ENSDART00000151418.3	1799	1549.000	33.064958	528.001
ENSDART00000151112.3	1793	1543.000	0.000000	0.000
ENSDART00000108636.4	1311	1061.000	0.000000	0.000
ENSDART00000062066.5	4764	4514.000	9.842112	458.000
ENSDART00000014031.11	1708	1458.000	10.186061	153.102
ENSDART00000148766.3	997	747.000	2.281047	17.566
ENSDART00000148795.2	486	236.000	0.000000	0.000
ENSDART00000148842.2	421	171.000	0.000000	0.000
ENSDART00000148586.2	539	289.000	0.000000	0.000
ENSDART00000148549.2	509	259.000	1.997207	5.333
ENSDART00000149712.2	1485	1235.000	0.000000	0.000
ENSDART00000009756.7	1335	1085.000	0.089404	1.000
ENSDART00000147752.2	899	649.000	0.000000	0.000
ENSDART00000037181.5	1092	842.000	28.455697	247.000
ENSDART00000182860.1	1325	1075.000	0.000000	0.000
ENSDART00000152571.3	2119	1869.000	0.000000	0.000
ENSDART00000156851.3	1489	1239.000	3.568664	45.582
ENSDART00000154704.2	1544	1294.000	1.005867	13.418
ENSDART00000190403.1	1680	1430.000	0.000000	0.000
ENSDART00000184852.1	1420	1170.000	0.000000	0.000
ENSDART00000010896.6	2303	2053.000	0.188997	4.000
ENSDART00000143537.2	1884	1634.000	21.273444	358.348
ENSDART00000141990.2	583	333.000	0.481103	1.652
ENSDART00000159436.2	1011	761.000	0.000000	0.000
ENSDART00000064991.7	891	641.000	0.000000	0.000
ENSDART00000134793.3	784	534.000	0.000000	0.000
ENSDART00000156104.3	750	500.000	0.000000	0.000
ENSDART00000067608.7	2114	1864.000	2.966288	57.000
ENSDART00000147974.2	908	658.000	1.858287	12.605
ENSDART00000142893.2	478	228.000	0.000000	0.000
ENSDART00000142617.3	658	408.000	0.000000	0.000
ENSDART00000079597.4	1904	1654.000	9.839451	167.773
ENSDART00000139641.3	610	360.000	0.000000	0.000
ENSDART00000190695.1	4791	4541.000	0.654127	30.622
ENSDART00000144919.2	893	643.000	0.000000	0.000
ENSDART00000184046.1	864	614.000	0.000000	0.000
ENSDART00000149581.3	1132	882.000	6.710463	61.015
ENSDART00000150863.3	5278	5028.000	1.656333	85.854
ENSDART00000166779.2	410	160.000	1.301291	2.146
ENSDART00000141547.3	613	363.000	5.878959	22.000
ENSDART00000122041.3	3886	3636.000	0.213428	8.000
ENSDART00000192554.1	1184	934.000	0.000000	0.000
ENSDART00000109195.4	3985	3735.000	0.000000	0.000
ENSDART00000167146.2	1710	1460.000	1.919181	28.886
ENSDART00000164841.2	647	397.000	3.529846	14.446
ENSDART00000161123.2	4003	3753.000	3.558262	137.668
ENSDART00000192635.1	2232	1982.000	0.000000	0.000
ENSDART00000016057.10	2432	2182.000	0.666839	15.000
ENSDART00000079884.6	2039	1789.000	2.065534	38.094
ENSDART00000137205.2	489	239.000	0.494021	1.217
ENSDART00000130573.3	1660	1410.000	0.984075	14.304
ENSDART00000156645.2	7188	6938.000	1.202399	86.000
ENSDART00000161955.1	446	196.000	0.000000	0.000
ENSDART00000162928.1	1561	1311.000	6.215284	84.000
ENSDART00000163891.1	363	113.000	0.000000	0.000
ENSDART00000166052.1	827	577.000	0.000000	0.000
ENSDART00000005989.6	1326	1076.000	3.335599	37.000
ENSDART00000039880.7	4568	4318.000	9.390268	418.000
ENSDART00000173121.2	281	36.032	0.000000	0.000
ENSDART00000189124.1	4142	3892.000	0.000000	0.000
ENSDART00000008584.5	2542	2292.000	75.499166	1783.908
ENSDART00000005382.7	1390	1140.000	9.870462	116.000
ENSDART00000143915.2	783	533.000	0.000000	0.000
ENSDART00000085989.5	1586	1336.000	3.557738	49.000
ENSDART00000162656.2	1241	991.000	0.000000	0.000
ENSDART00000171265.3	2402	2152.000	0.000000	0.000
ENSDART00000138898.2	2440	2190.000	0.129854	2.932
ENSDART00000144123.2	816	566.000	1.151184	6.717
ENSDART00000138950.2	4066	3816.000	1.423481	55.998
ENSDART00000050871.5	6306	6056.000	0.133793	8.353
ENSDART00000154855.3	1385	1135.000	0.000000	0.000
ENSDART00000155870.3	1063	813.000	0.000000	0.000
ENSDART00000156903.2	760	510.000	0.000000	0.000
ENSDART00000109249.3	1247	997.000	2.043189	21.000
ENSDART00000188735.1	1558	1308.000	0.000000	0.000
ENSDART00000137341.2	708	458.000	0.000000	0.000
ENSDART00000133497.3	2976	2726.000	0.071169	2.000
ENSDART00000140297.2	644	394.000	0.000000	0.000
ENSDART00000102483.5	2633	2383.000	63.816812	1567.743
ENSDART00000133783.2	1348	1098.000	19.458634	220.257
ENSDART00000165993.2	1372	1122.000	5.066323	58.601
ENSDART00000128068.4	2663	2413.000	0.000000	0.000
ENSDART00000027013.5	3114	2864.000	0.000000	0.000
ENSDART00000132869.2	1760	1510.000	0.064240	1.000
ENSDART00000131221.2	762	512.000	0.000000	0.000
ENSDART00000080771.5	2085	1835.000	0.000000	0.000
ENSDART00000157022.2	390	140.000	0.000000	0.000
ENSDART00000097631.5	2223	1973.000	1.032468	21.000
ENSDART00000123937.4	3511	3261.000	0.638358	21.460
ENSDART00000190682.1	1454	1204.000	0.000000	0.000
ENSDART00000047248.7	3264	3014.000	4.008204	124.540
ENSDART00000143319.2	663	413.000	0.398004	1.695
ENSDART00000048977.6	3347	3097.000	15.218557	485.881
ENSDART00000073705.6	821	571.000	28.330735	166.767
ENSDART00000191237.1	2802	2552.000	2.039537	53.657
ENSDART00000076023.5	1790	1540.000	0.125978	2.000
ENSDART00000124539.3	1884	1634.000	81.271028	1369.000
ENSDART00000170224.3	3340	3090.000	3.641530	116.000
ENSDART00000141101.3	2449	2199.000	9.129820	206.968
ENSDART00000135184.2	1172	922.000	0.000000	0.000
ENSDART00000136329.2	326	76.092	0.000000	0.000
ENSDART00000060145.5	2395	2145.000	0.000000	0.000
ENSDART00000184916.1	2894	2644.000	1.101518	30.024
ENSDART00000121864.3	2173	1923.000	0.302661	6.000
ENSDART00000073861.6	1317	1067.000	132.731132	1460.000
ENSDART00000189593.1	360	110.001	0.000000	0.000
ENSDART00000129027.3	2412	2162.000	1.346015	30.000
ENSDART00000134029.3	687	437.000	0.000000	0.000
ENSDART00000053061.6	459	209.000	0.000000	0.000
ENSDART00000029450.6	1665	1415.000	4.515849	65.874
ENSDART00000134728.3	765	515.000	1.877891	9.970
ENSDART00000140392.2	728	478.000	7.946200	39.156
ENSDART00000189373.1	396	146.000	0.000000	0.000
ENSDART00000142915.4	756	506.000	0.000000	0.000
ENSDART00000168717.2	2957	2707.000	5.697617	159.000
ENSDART00000076938.6	4538	4288.000	0.520304	23.000
ENSDART00000163915.2	1865	1615.000	0.300318	5.000
ENSDART00000053152.6	3815	3565.000	0.000000	0.000
ENSDART00000167051.3	4011	3761.000	1.238005	48.000
ENSDART00000126199.3	1244	994.000	2.220884	22.758
ENSDART00000146299.3	6146	5896.000	5.699934	346.452
ENSDART00000066264.4	2600	2350.000	0.577889	14.000
ENSDART00000138611.3	530	280.000	2.018581	5.827
ENSDART00000137912.2	947	697.000	2.016646	14.490
ENSDART00000134087.2	6466	6216.000	16.318679	1045.711
ENSDART00000027982.9	5595	5345.000	1.959513	107.972
ENSDART00000154166.2	3728	3478.000	1.617643	58.000
ENSDART00000152678.2	1979	1729.000	0.000000	0.000
ENSDART00000066765.5	1942	1692.000	6.856615	119.599
ENSDART00000129554.4	2251	2001.000	4.285454	88.401
ENSDART00000145949.2	579	329.000	0.000000	0.000
ENSDART00000160284.3	30840	30590.000	0.013363	4.214
ENSDART00000173169.2	496	246.000	0.000000	0.000
ENSDART00000183486.1	19803	19553.000	0.044058	8.881
ENSDART00000190171.1	17895	17645.000	0.000000	0.000
ENSDART00000182024.1	17694	17444.000	0.000000	0.000
ENSDART00000124830.3	1770	1520.000	1.074742	16.841
ENSDART00000162768.2	1984	1734.000	2.694104	48.159
ENSDART00000174256.2	2613	2363.000	0.000000	0.000
ENSDART00000039832.6	2252	2002.000	8.527720	176.000
ENSDART00000146301.2	400	150.000	0.000000	0.000
ENSDART00000143213.3	671	421.000	0.000000	0.000
ENSDART00000138437.2	608	358.000	0.000000	0.000
ENSDART00000144634.2	818	568.000	0.205411	1.203
ENSDART00000132737.3	1050	800.000	0.000000	0.000
ENSDART00000087040.6	2625	2375.000	30.714501	752.008
ENSDART00000163931.2	2774	2524.000	22.436275	583.789
ENSDART00000143782.2	586	336.000	0.000000	0.000
ENSDART00000040598.6	1825	1575.000	71.317999	1157.965
ENSDART00000147767.2	2118	1868.000	0.075837	1.460
ENSDART00000188279.1	1490	1240.000	0.668036	8.540
ENSDART00000152814.2	1546	1296.000	0.000000	0.000
ENSDART00000174364.2	349	99.004	0.000000	0.000
ENSDART00000174060.2	2454	2204.000	0.694068	15.770
ENSDART00000156711.3	4010	3760.000	0.000000	0.000
ENSDART00000113300.5	3954	3704.000	0.314264	12.000
ENSDART00000040449.7	1016	766.000	0.000000	0.000
ENSDART00000185312.1	4633	4383.000	0.285868	12.917
ENSDART00000042963.6	2432	2182.000	5.556990	125.000
ENSDART00000139160.2	1202	952.000	0.000000	0.000
ENSDART00000134485.2	727	477.000	0.000000	0.000
ENSDART00000132951.2	3092	2842.000	0.000000	0.000
ENSDART00000048775.9	4605	4355.000	0.000000	0.000
ENSDART00000182125.1	4674	4424.000	1.432079	65.313
ENSDART00000147387.2	833	583.000	0.000000	0.000
ENSDART00000193026.1	2957	2707.000	0.041542	1.159
ENSDART00000123419.3	1346	1096.000	0.519495	5.870
ENSDART00000185015.1	3809	3559.000	0.673820	24.722
ENSDART00000019458.9	1411	1161.000	0.675034	8.079
ENSDART00000150587.2	1592	1342.000	0.181489	2.511
ENSDART00000139370.3	712	462.000	0.000000	0.000
ENSDART00000135826.2	1472	1222.000	0.000000	0.000
ENSDART00000141926.2	435	185.000	0.000000	0.000
ENSDART00000134941.2	2360	2110.000	1.930862	42.000
ENSDART00000174209.2	4664	4414.000	0.000000	0.000
ENSDART00000174146.2	4516	4266.000	0.731011	32.148
ENSDART00000171965.2	2601	2351.000	0.000000	0.000
ENSDART00000121605.4	1189	939.000	0.000000	0.000
ENSDART00000111656.4	1685	1435.000	0.292598	4.329
ENSDART00000175582.2	4254	4004.000	0.543661	22.441
ENSDART00000103091.3	950	700.000	0.554302	4.000
ENSDART00000136666.2	1590	1340.000	33.950987	469.000
ENSDART00000106100.5	1429	1179.000	2.550541	31.000
ENSDART00000174312.2	4138	3888.000	0.445714	17.865
ENSDART00000144066.2	350	100.003	0.000000	0.000
ENSDART00000137257.3	981	731.000	0.000000	0.000
ENSDART00000182485.1	7399	7149.000	0.041947	3.091
ENSDART00000166601.2	1801	1551.000	1.254359	20.056
ENSDART00000164079.2	765	515.000	0.000000	0.000
ENSDART00000166598.2	93	3.333	0.000000	0.000
ENSDART00000171872.3	1902	1652.000	6.870054	117.000
ENSDART00000145092.3	1557	1307.000	0.000000	0.000
ENSDART00000002953.8	1338	1088.000	0.000000	0.000
ENSDART00000150848.3	3632	3382.000	1.397667	48.730
ENSDART00000187643.1	4953	4703.000	0.174930	8.481
ENSDART00000166293.2	992	742.000	0.000000	0.000
ENSDART00000029981.8	3158	2908.000	0.166786	5.000
ENSDART00000017440.6	1050	800.000	0.000000	0.000
ENSDART00000174332.2	2778	2528.000	0.000000	0.000
ENSDART00000150122.2	489	239.000	4.596853	11.326
ENSDART00000149235.3	1197	947.000	2.304249	22.495
ENSDART00000148873.2	763	513.000	0.000000	0.000
ENSDART00000149884.2	799	549.000	0.000000	0.000
ENSDART00000020529.9	2406	2156.000	2.797541	62.179
ENSDART00000111131.4	4282	4032.000	0.120291	5.000
ENSDART00000189621.1	2445	2195.000	0.000000	0.000
ENSDART00000137231.2	1235	985.000	0.000000	0.000
ENSDART00000113241.4	1233	983.000	0.098680	1.000
ENSDART00000135022.3	5268	5018.000	0.000000	0.000
ENSDART00000142289.2	506	256.000	0.000000	0.000
ENSDART00000145204.2	3195	2945.000	0.366672	11.132
ENSDART00000186889.1	2879	2629.000	0.000000	0.000
ENSDART00000048469.9	5548	5298.000	0.000000	0.000
ENSDART00000033663.6	404	154.000	1142.389527	1813.638
ENSDART00000139870.2	693	443.000	9.275949	42.362
ENSDART00000131834.3	786	536.000	10.671959	58.969
ENSDART00000056514.5	857	607.000	0.644164	4.031
ENSDART00000123789.3	1137	887.000	0.000000	0.000
ENSDART00000147363.2	478	228.000	0.000000	0.000
ENSDART00000154074.2	812	562.000	0.000000	0.000
ENSDART00000155643.2	712	462.000	0.000000	0.000
ENSDART00000156927.2	535	285.000	0.000000	0.000
ENSDART00000180912.1	713	463.000	0.000000	0.000
ENSDART00000113384.4	536	286.000	49.858093	147.000
ENSDART00000174206.2	2960	2710.000	0.999899	27.935
ENSDART00000123773.3	2279	2029.000	1.074730	22.480
ENSDART00000126877.3	1915	1665.000	4.662664	80.032
ENSDART00000161076.2	4401	4151.000	3.397349	145.381
ENSDART00000149320.2	2734	2484.000	22.024795	564.000
ENSDART00000172977.2	1195	945.000	0.000000	0.000
ENSDART00000104176.3	1038	788.000	0.613781	4.986
ENSDART00000028007.7	6394	6144.000	5.241689	332.000
ENSDART00000091707.5	2992	2742.000	0.000000	0.000
ENSDART00000162406.2	2270	2020.000	0.000000	0.000
ENSDART00000176954.2	3272	3022.000	1.412351	44.000
ENSDART00000166110.2	3388	3138.000	0.000000	0.000
ENSDART00000152797.3	3398	3148.000	0.272523	8.844
ENSDART00000185465.1	3621	3371.000	0.000000	0.000
ENSDART00000146875.3	2741	2491.000	0.172403	4.427
ENSDART00000186818.1	726	476.000	0.000000	0.000
ENSDART00000188365.1	1536	1286.000	0.000000	0.000
ENSDART00000033024.7	1938	1688.000	0.000000	0.000
ENSDART00000145242.2	460	210.000	0.000000	0.000
ENSDART00000146715.3	1707	1457.000	0.532617	8.000
ENSDART00000100893.6	770	520.000	0.000000	0.000
ENSDART00000113451.4	665	415.000	0.000000	0.000
ENSDART00000143099.3	4658	4408.000	0.785259	35.684
ENSDART00000184814.1	4047	3797.000	0.000000	0.000
ENSDART00000006615.11	6943	6693.000	0.817395	56.399
ENSDART00000169232.2	726	476.000	0.000000	0.000
ENSDART00000166218.2	465	215.000	0.902352	2.000
ENSDART00000159228.2	2390	2140.000	9.428311	208.000
ENSDART00000080423.6	1784	1534.000	354.580166	5607.321
ENSDART00000148584.2	799	549.000	0.262616	1.486
ENSDART00000149598.2	635	385.000	0.375933	1.492
ENSDART00000088315.6	5366	5116.000	2.426967	128.000
ENSDART00000109113.4	1945	1695.000	3.204813	56.000
ENSDART00000147168.2	735	485.000	0.494368	2.472
ENSDART00000152839.3	473	223.000	0.000000	0.000
ENSDART00000153420.2	767	517.000	0.000000	0.000
ENSDART00000166573.2	5158	4908.000	5.322126	269.281
ENSDART00000164401.2	801	551.000	0.000000	0.000
ENSDART00000157427.2	4206	3956.000	0.000000	0.000
ENSDART00000154084.2	4460	4210.000	2.027612	88.000
ENSDART00000125838.3	3801	3551.000	0.000000	0.000
ENSDART00000137852.3	1397	1147.000	0.000000	0.000
ENSDART00000139743.2	610	360.000	0.000000	0.000
ENSDART00000114947.4	768	518.000	0.000000	0.000
ENSDART00000037691.6	2059	1809.000	1.018825	19.000
ENSDART00000080323.6	2328	2078.000	3.502909	75.040
ENSDART00000121490.3	1801	1551.000	0.000000	0.000
ENSDART00000127735.3	1827	1577.000	0.000000	0.000
ENSDART00000160474.2	2161	1911.000	0.000000	0.000
ENSDART00000015277.7	866	616.000	9.920743	63.000
ENSDART00000174393.2	1376	1126.000	0.000000	0.000
ENSDART00000150450.3	630	380.000	0.594648	2.329
ENSDART00000174271.2	539	289.000	0.000000	0.000
ENSDART00000054322.5	1015	765.000	0.000000	0.000
ENSDART00000109236.4	963	713.000	2.228168	16.378
ENSDART00000148257.2	4933	4683.000	0.455704	22.000
ENSDART00000002812.10	4701	4451.000	0.000000	0.000
ENSDART00000112652.4	2250	2000.000	0.482832	9.955
ENSDART00000181928.1	1271	1021.000	0.000000	0.000
ENSDART00000140977.3	583	333.000	0.000000	0.000
ENSDART00000123925.3	708	458.000	0.000000	0.000
ENSDART00000143339.3	792	542.000	0.000000	0.000
ENSDART00000138142.2	544	294.000	0.000000	0.000
ENSDART00000143933.3	1159	909.000	5.335689	50.000
ENSDART00000176139.2	773	523.000	0.000000	0.000
ENSDART00000127420.3	865	615.000	7.728680	49.000
ENSDART00000051291.5	1915	1665.000	3.334794	57.240
ENSDART00000139628.2	1060	810.000	0.330539	2.760
ENSDART00000105776.4	1127	877.000	4.866732	44.000
ENSDART00000163489.2	434	184.000	0.000000	0.000
ENSDART00000161918.2	407	157.000	0.000000	0.000
ENSDART00000171004.2	4936	4686.000	3.008766	145.347
ENSDART00000181252.1	6028	5778.000	0.575628	34.287
ENSDART00000189167.1	5602	5352.000	0.000000	0.000
ENSDART00000181039.1	5767	5517.000	0.000000	0.000
ENSDART00000191936.1	5337	5087.000	0.000000	0.000
ENSDART00000067078.8	5637	5387.000	0.000000	0.000
ENSDART00000009687.8	1070	820.000	75.966659	642.174
ENSDART00000193229.1	660	410.000	2.324826	9.826
ENSDART00000189956.1	554	304.000	0.000000	0.000
ENSDART00000165586.2	546	296.000	0.000000	0.000
ENSDART00000157661.2	3781	3531.000	6.094264	221.837
ENSDART00000158374.2	1659	1409.000	0.000000	0.000
ENSDART00000191910.1	4208	3958.000	0.000000	0.000
ENSDART00000162626.2	2944	2694.000	0.505718	14.045
ENSDART00000060625.5	1769	1519.000	0.000000	0.000
ENSDART00000166748.2	843	593.000	0.000000	0.000
ENSDART00000165921.2	957	707.000	7.546188	55.000
ENSDART00000138435.2	841	591.000	0.000000	0.000
ENSDART00000121823.4	3497	3247.000	0.000000	0.000
ENSDART00000131879.2	1303	1053.000	0.000000	0.000
ENSDART00000143259.3	1416	1166.000	0.425426	5.114
ENSDART00000132763.2	729	479.000	0.000000	0.000
ENSDART00000139115.2	647	397.000	0.000000	0.000
ENSDART00000019165.8	4533	4268.000	2.506159	110.268
ENSDART00000113507.3	2008	1758.000	0.316293	5.732
ENSDART00000146040.2	346	96.006	0.000000	0.000
ENSDART00000185037.1	2791	2541.000	0.267225	7.000
ENSDART00000149295.2	1100	850.000	0.114121	1.000
ENSDART00000150412.3	1563	1313.000	0.517151	7.000
ENSDART00000103622.5	1715	1465.000	0.000000	0.000
ENSDART00000150681.2	602	352.000	0.000000	0.000
ENSDART00000174154.2	2600	2350.000	0.000000	0.000
ENSDART00000157470.2	3622	3372.000	0.081631	2.838
ENSDART00000166960.2	2204	1954.000	0.000000	0.000
ENSDART00000124912.3	2143	1893.000	0.000000	0.000
ENSDART00000167470.2	1083	833.000	0.000000	0.000
ENSDART00000102542.4	849	599.000	0.000000	0.000
ENSDART00000159270.2	840	590.000	0.000000	0.000
ENSDART00000148792.3	1774	1524.000	0.127300	2.000
ENSDART00000115404.5	1368	1118.000	0.000000	0.000
ENSDART00000163676.3	8189	7939.000	0.567218	46.423
ENSDART00000092991.6	876	626.000	2.034526	13.130
ENSDART00000131110.3	869	619.000	6.561457	41.870
ENSDART00000174346.2	3942	3692.000	0.226723	8.629
ENSDART00000099872.6	5680	5430.000	0.017864	1.000
ENSDART00000099871.5	1548	1298.000	0.000000	0.000
ENSDART00000172928.2	561	311.000	0.000000	0.000
ENSDART00000065488.6	1340	1090.000	11.302163	127.000
ENSDART00000161273.2	249	19.269	0.000000	0.000
ENSDART00000158675.2	303	54.027	0.000000	0.000
ENSDART00000131037.3	2814	2564.000	0.000000	0.000
ENSDART00000191438.1	5307	5057.000	0.000000	0.000
ENSDART00000183099.1	4649	4399.000	1.047566	47.506
ENSDART00000132830.3	1193	943.000	37.036459	360.045
ENSDART00000081834.5	739	489.000	0.000000	0.000
ENSDART00000174380.2	2435	2185.000	0.000000	0.000
ENSDART00000179901.1	3687	3437.000	0.000000	0.000
ENSDART00000190394.1	3563	3313.000	0.000000	0.000
ENSDART00000180581.1	3687	3437.000	0.000000	0.000
ENSDART00000189208.1	3563	3313.000	0.000000	0.000
ENSDART00000173375.2	753	503.000	0.000000	0.000
ENSDART00000173056.2	8267	8017.000	1.016370	84.000
ENSDART00000138431.3	1694	1444.000	0.000000	0.000
ENSDART00000133855.3	367	117.000	0.000000	0.000
ENSDART00000135345.5	4728	4478.000	1.229346	56.751
ENSDART00000172592.2	3329	3079.000	0.000000	0.000
ENSDART00000153294.3	847	597.000	0.000000	0.000
ENSDART00000132434.3	1766	1516.000	2.083719	32.565
ENSDART00000143047.2	559	309.000	0.764337	2.435
ENSDART00000029781.8	2335	2085.000	0.000000	0.000
ENSDART00000135630.2	928	678.000	0.000000	0.000
ENSDART00000016225.7	1259	1009.000	1.057513	11.000
ENSDART00000141978.2	949	699.000	0.416321	3.000
ENSDART00000077809.5	4032	3782.000	10.310717	402.000
ENSDART00000192469.1	1689	1439.000	0.000000	0.000
ENSDART00000137880.3	4480	4230.000	0.000000	0.000
ENSDART00000175273.2	3768	3518.000	0.137866	5.000
ENSDART00000105771.5	798	548.000	0.000000	0.000
ENSDART00000082355.4	2288	2038.000	9.402854	197.551
ENSDART00000023074.8	1124	874.000	24.084224	217.000
ENSDART00000157394.2	4595	4345.000	0.111626	5.000
ENSDART00000182743.1	4057	3807.000	0.000000	0.000
ENSDART00000029680.8	3961	3711.000	0.000000	0.000
ENSDART00000004277.8	6133	5883.000	3.116358	189.000
ENSDART00000123522.4	2461	2211.000	1.316185	30.000
ENSDART00000053869.4	2035	1785.000	0.598672	11.016
ENSDART00000151467.2	822	572.000	0.000000	0.000
ENSDART00000129674.4	2785	2535.000	0.900264	23.527
ENSDART00000185135.1	3885	3635.000	0.811165	30.397
ENSDART00000135456.2	2255	2005.000	0.000000	0.000
ENSDART00000135507.3	2031	1781.000	1.879769	34.513
ENSDART00000143258.2	762	512.000	0.000000	0.000
ENSDART00000082222.4	1380	1130.000	0.000000	0.000
ENSDART00000148528.2	2181	1931.000	1.105159	22.000
ENSDART00000136655.2	1155	905.000	35.907121	335.000
ENSDART00000141646.2	1267	1017.000	0.000000	0.000
ENSDART00000132464.2	2341	2091.000	1.387197	29.903
ENSDART00000066891.5	730	480.000	0.423876	2.097
ENSDART00000137960.2	471	221.000	0.000000	0.000
ENSDART00000032355.7	1843	1593.000	33.292539	546.737
ENSDART00000192998.1	5436	5186.000	0.445209	23.802
ENSDART00000163025.2	720	470.000	0.000000	0.000
ENSDART00000129423.3	5965	5715.000	2.753176	162.206
ENSDART00000187596.1	5965	5715.000	2.753176	162.206
ENSDART00000124356.4	1401	1151.000	0.000000	0.000
ENSDART00000131749.2	831	581.000	0.000000	0.000
ENSDART00000133086.2	901	651.000	0.000000	0.000
ENSDART00000085031.6	2056	1806.000	4.780316	89.000
ENSDART00000150158.3	2677	2427.000	2.026809	50.711
ENSDART00000052354.4	871	621.000	0.000000	0.000
ENSDART00000138730.2	480	230.000	3.196254	7.579
ENSDART00000146131.2	1970	1720.000	0.790396	14.015
ENSDART00000190712.1	1919	1669.000	0.340323	5.855
ENSDART00000082359.5	2567	2317.000	0.000000	0.000
ENSDART00000132038.3	610	360.000	1.077809	4.000
ENSDART00000038955.7	1456	1206.000	0.000000	0.000
ENSDART00000127623.4	3385	3135.000	8.243927	266.433
ENSDART00000143477.2	991	741.000	3.816042	29.151
ENSDART00000141699.2	3977	3727.000	0.394269	15.148
ENSDART00000192636.1	4025	3775.000	0.471158	18.336
ENSDART00000188039.1	5129	4879.000	0.060472	3.042
ENSDART00000147207.3	9125	8875.000	6.922254	633.332
ENSDART00000170467.2	2568	2318.000	1.484740	35.480
ENSDART00000016750.10	1831	1581.000	10.649178	173.566
ENSDART00000123725.2	1655	1405.000	0.000000	0.000
ENSDART00000161164.2	2005	1755.000	0.000000	0.000
ENSDART00000172817.2	692	442.000	0.000000	0.000
ENSDART00000168770.3	3905	3655.000	2.468198	93.000
ENSDART00000173297.2	426	176.000	0.000000	0.000
ENSDART00000173329.2	1572	1322.000	1.540892	21.000
ENSDART00000173310.2	820	570.000	0.000000	0.000
ENSDART00000166691.2	3687	3437.000	0.000000	0.000
ENSDART00000111141.4	1171	921.000	1.443280	13.703
ENSDART00000183908.1	4151	3901.000	1.717843	69.084
ENSDART00000185878.1	3911	3661.000	0.032849	1.240
ENSDART00000023304.11	1810	1560.000	0.186556	3.000
ENSDART00000152255.3	1359	1109.000	0.000000	0.000
ENSDART00000017947.9	2736	2486.000	0.000000	0.000
ENSDART00000135451.3	1882	1632.000	0.000000	0.000
ENSDART00000139040.3	1743	1493.000	2.663842	41.000
ENSDART00000162931.2	634	384.000	0.000000	0.000
ENSDART00000159928.2	1368	1118.000	2.863232	33.000
ENSDART00000191443.1	1451	1201.000	0.000000	0.000
ENSDART00000121722.3	592	342.000	0.000000	0.000
ENSDART00000126996.3	2052	1802.000	5.912036	109.827
ENSDART00000159411.2	737	487.000	0.000000	0.000
ENSDART00000014240.10	1625	1375.000	6.226083	88.254
ENSDART00000030470.4	1474	1224.000	0.000000	0.000
ENSDART00000154694.3	1913	1663.000	0.000000	0.000
ENSDART00000153800.3	924	674.000	0.000000	0.000
ENSDART00000159922.2	8992	8742.000	1.276061	115.000
ENSDART00000145229.3	3618	3368.000	0.316814	11.000
ENSDART00000010991.10	3224	2974.000	0.000000	0.000
ENSDART00000178051.2	3302	3052.000	0.000000	0.000
ENSDART00000156034.2	1857	1607.000	0.241740	4.005
ENSDART00000122117.3	18019	17769.000	0.184632	33.821
ENSDART00000189045.1	14113	13863.000	0.000000	0.000
ENSDART00000177158.2	14311	14061.000	0.000000	0.000
ENSDART00000063572.7	903	653.000	2.228242	15.000
ENSDART00000108784.4	664	414.000	0.000000	0.000
ENSDART00000142953.2	2025	1775.000	0.000000	0.000
ENSDART00000144485.2	1569	1319.000	0.000000	0.000
ENSDART00000157410.2	567	317.000	0.000000	0.000
ENSDART00000169614.2	1773	1523.000	3.630440	57.000
ENSDART00000132995.2	1959	1709.000	16.346877	288.000
ENSDART00000139636.2	4264	4014.000	0.000000	0.000
ENSDART00000137071.2	530	280.000	0.000000	0.000
ENSDART00000179634.2	8619	8369.000	0.000000	0.000
ENSDART00000175902.2	2614	2364.000	0.000000	0.000
ENSDART00000172233.3	1972	1722.000	4.414845	78.373
ENSDART00000130856.4	6896	6646.000	0.658085	45.088
ENSDART00000048366.8	5511	5261.000	0.000000	0.000
ENSDART00000103997.5	1838	1588.000	0.000000	0.000
ENSDART00000184979.1	1645	1395.000	0.139072	2.000
ENSDART00000147552.3	1475	1225.000	8.523342	107.637
ENSDART00000143171.2	786	536.000	0.000000	0.000
ENSDART00000122876.3	745	495.000	1.229876	6.276
ENSDART00000097960.6	1241	991.000	0.000000	0.000
ENSDART00000143751.2	783	533.000	0.000000	0.000
ENSDART00000142036.2	769	519.000	0.000000	0.000
ENSDART00000129299.3	640	390.000	0.000000	0.000
ENSDART00000082504.7	1917	1667.000	17.398826	299.000
ENSDART00000082506.6	1674	1424.000	0.000000	0.000
ENSDART00000062525.7	3350	3100.000	8.980584	287.000
ENSDART00000067290.7	810	560.000	20.056105	115.784
ENSDART00000144484.2	213	10.625	0.000000	0.000
ENSDART00000156768.2	1055	805.000	0.000000	0.000
ENSDART00000154719.3	7528	7278.000	2.532381	190.001
ENSDART00000154923.3	737	487.000	0.000000	0.000
ENSDART00000014465.10	3843	3593.000	0.000000	0.000
ENSDART00000142623.3	749	499.000	0.000000	0.000
ENSDART00000135947.2	1010	760.000	0.000000	0.000
ENSDART00000157521.2	443	193.000	0.000000	0.000
ENSDART00000167839.2	2240	1990.000	1.462354	30.000
ENSDART00000168382.2	1954	1704.000	7.286597	128.000
ENSDART00000104188.5	2330	2080.000	0.000000	0.000
ENSDART00000075550.5	1450	1200.000	10.589475	131.000
ENSDART00000147497.3	2762	2512.000	5.942336	153.884
ENSDART00000193568.1	1989	1739.000	0.000000	0.000
ENSDART00000187394.1	2088	1838.000	0.209982	3.979
ENSDART00000149687.2	1378	1128.000	0.085995	1.000
ENSDART00000184556.1	3104	2854.000	0.000000	0.000
ENSDART00000079566.5	1335	1085.000	0.537213	6.009
ENSDART00000191476.1	5792	5542.000	0.227482	12.997
ENSDART00000134694.2	927	677.000	3.143517	21.939
ENSDART00000141045.2	1309	1059.000	7.791446	85.061
ENSDART00000160381.2	495	245.000	0.000000	0.000
ENSDART00000112899.4	564	314.000	0.000000	0.000
ENSDART00000168594.2	3905	3655.000	0.106159	4.000
ENSDART00000185410.1	561	311.000	0.000000	0.000
ENSDART00000180140.1	849	599.000	0.000000	0.000
ENSDART00000155404.2	600	350.000	32.426657	117.000
ENSDART00000146621.2	1751	1491.000	1.756590	27.000
ENSDART00000193353.1	1403	1153.000	0.000000	0.000
ENSDART00000193655.1	1730	1480.000	0.000000	0.000
ENSDART00000155169.2	1810	1560.000	0.448672	7.216
ENSDART00000132739.3	2578	2328.000	0.588892	14.133
ENSDART00000099834.5	1599	1349.000	0.997137	13.867
ENSDART00000174184.2	2606	2356.000	0.000000	0.000
ENSDART00000169111.2	835	585.000	0.000000	0.000
ENSDART00000163817.2	389	139.000	0.000000	0.000
ENSDART00000158133.2	655	405.000	0.000000	0.000
ENSDART00000160708.2	1615	1365.000	0.000000	0.000
ENSDART00000187823.1	4787	4537.000	0.000000	0.000
ENSDART00000186395.1	1510	1260.000	0.000000	0.000
ENSDART00000133644.3	3825	3575.000	0.000000	0.000
ENSDART00000009768.9	7499	7249.000	0.727866	54.393
ENSDART00000037007.5	1287	1037.000	2.338544	25.000
ENSDART00000150952.2	949	699.000	0.000000	0.000
ENSDART00000164657.2	2172	1922.000	7.637657	151.331
ENSDART00000190178.1	3905	3655.000	5.772314	217.497
ENSDART00000165272.2	1932	1682.000	0.709937	12.310
ENSDART00000174249.2	2599	2349.000	0.000000	0.000
ENSDART00000144849.3	768	518.000	0.000000	0.000
ENSDART00000166363.2	1361	1111.000	1.396980	16.000
ENSDART00000172586.2	2675	2425.000	0.160005	4.000
ENSDART00000164149.2	2086	1836.000	0.422670	8.000
ENSDART00000188569.1	915	665.000	0.000000	0.000
ENSDART00000171863.2	4603	4353.000	0.000000	0.000
ENSDART00000150762.2	1802	1552.000	0.245743	3.932
ENSDART00000183160.1	1149	899.000	0.000000	0.000
ENSDART00000148490.2	2499	2249.000	3.916313	90.799
ENSDART00000149556.1	625	375.000	0.000000	0.000
ENSDART00000149083.1	514	264.000	0.000000	0.000
ENSDART00000191052.1	5319	5069.000	0.826731	43.202
ENSDART00000188914.1	5364	5114.000	0.000000	0.000
ENSDART00000078240.6	1372	1122.000	0.086455	1.000
ENSDART00000000744.10	1966	1716.000	10.344706	183.000
ENSDART00000152462.2	439	189.000	0.000000	0.000
ENSDART00000082297.6	2421	2171.000	0.759580	17.000
ENSDART00000189499.1	1734	1484.000	0.000000	0.000
ENSDART00000184918.1	1956	1706.000	0.000000	0.000
ENSDART00000182597.1	1995	1745.000	0.000000	0.000
ENSDART00000182292.1	1917	1667.000	0.000000	0.000
ENSDART00000029521.9	1617	1367.000	7.096037	100.000
ENSDART00000159281.2	956	706.000	0.000000	0.000
ENSDART00000139762.3	963	713.000	3.809367	28.000
ENSDART00000146906.2	805	555.000	0.000000	0.000
ENSDART00000064390.5	2532	2282.000	3.169563	74.564
ENSDART00000043218.6	2891	2641.000	5.005723	136.286
ENSDART00000002164.9	3821	3571.000	0.810216	29.827
ENSDART00000131171.3	521	271.000	0.000000	0.000
ENSDART00000147679.3	528	278.000	0.000000	0.000
ENSDART00000131847.2	935	685.000	0.000000	0.000
ENSDART00000150409.3	754	504.000	0.000000	0.000
ENSDART00000150620.2	682	432.000	0.000000	0.000
ENSDART00000150780.3	709	459.000	0.000000	0.000
ENSDART00000150493.3	388	138.000	0.000000	0.000
ENSDART00000150306.3	579	329.000	0.000000	0.000
ENSDART00000067374.8	2119	1869.000	3.982479	76.732
ENSDART00000163850.2	2136	1886.000	2.672384	51.958
ENSDART00000180644.1	2690	2440.000	0.213091	5.360
ENSDART00000129398.3	2139	1889.000	0.000000	0.000
ENSDART00000138793.3	2077	1827.000	0.000000	0.000
ENSDART00000135335.2	532	282.000	0.000000	0.000
ENSDART00000133743.3	3208	2958.000	0.133942	4.084
ENSDART00000028237.7	2363	2113.000	0.592924	12.916
ENSDART00000043507.7	2631	2381.000	11.733226	288.000
ENSDART00000129918.3	3008	2758.000	0.105514	3.000
ENSDART00000163102.2	3980	3730.000	2.760817	106.160
ENSDART00000171842.2	656	406.000	3.042280	12.733
ENSDART00000190684.1	4266	4016.000	0.000000	0.000
ENSDART00000128902.3	4359	4109.000	0.663529	28.107
ENSDART00000155465.2	4381	4131.000	1.158460	49.335
ENSDART00000113714.4	3102	2852.000	2.176781	64.000
ENSDART00000138264.2	3046	2781.000	13.010447	373.000
ENSDART00000186282.1	2709	2459.000	0.000000	0.000
ENSDART00000150796.2	2143	1893.000	1.239884	24.196
ENSDART00000098972.5	2383	2133.000	0.000000	0.000
ENSDART00000128707.3	2677	2427.000	5.475643	137.000
ENSDART00000127656.3	1323	1073.000	0.000000	0.000
ENSDART00000188907.1	726	476.000	0.000000	0.000
ENSDART00000183182.1	933	683.000	0.000000	0.000
ENSDART00000163098.2	1069	819.000	6.040469	51.000
ENSDART00000167670.3	941	691.000	0.000000	0.000
ENSDART00000165691.2	389	139.000	0.000000	0.000
ENSDART00000091628.5	1846	1596.000	0.425149	6.995
ENSDART00000165499.2	751	501.000	153.733012	794.000
ENSDART00000139420.3	1689	1439.000	0.000000	0.000
ENSDART00000132516.2	522	272.000	0.000000	0.000
ENSDART00000179786.1	2539	2289.000	0.000000	0.000
ENSDART00000015117.10	1691	1441.000	0.269265	4.000
ENSDART00000166192.2	2823	2573.000	0.278178	7.379
ENSDART00000182636.1	4591	4341.000	0.728947	32.621
ENSDART00000181632.1	4659	4409.000	0.000000	0.000
ENSDART00000038642.4	3505	3255.000	19.320152	648.302
ENSDART00000182729.1	2623	2373.000	3.625783	88.698
ENSDART00000154906.2	530	280.000	0.000000	0.000
ENSDART00000161732.2	626	376.000	0.000000	0.000
ENSDART00000166697.2	436	186.000	2.086082	4.000
ENSDART00000159764.2	600	350.000	0.602633	2.174
ENSDART00000171274.2	550	300.000	0.000000	0.000
ENSDART00000167826.2	2179	1929.000	16.482047	327.762
ENSDART00000169036.2	782	532.000	1.105558	6.063
ENSDART00000168691.2	615	365.000	0.000000	0.000
ENSDART00000165399.2	1274	1024.000	1.735263	18.318
ENSDART00000148225.3	1794	1544.000	4.487391	71.426
ENSDART00000053300.8	7092	6842.000	5.735868	404.574
ENSDART00000151629.3	5934	5684.000	0.000000	0.000
ENSDART00000125431.3	7204	6954.000	3.073305	220.321
ENSDART00000111907.4	5379	5129.000	0.050666	2.679
ENSDART00000025214.9	1132	882.000	0.000000	0.000
ENSDART00000164731.3	366	116.000	0.000000	0.000
ENSDART00000188259.1	1015	765.000	9.636882	76.000
ENSDART00000127617.3	555	305.000	0.318042	1.000
ENSDART00000154983.3	892	642.000	0.000000	0.000
ENSDART00000133656.2	767	517.000	0.000000	0.000
ENSDART00000150917.3	6279	6029.000	3.169770	197.010
ENSDART00000102784.5	2052	1802.000	0.214773	3.990
ENSDART00000077661.7	871	621.000	1003.143497	6422.000
ENSDART00000133886.3	5812	5562.000	0.052321	3.000
ENSDART00000110158.5	7379	7129.000	10.041812	738.000
ENSDART00000103502.4	1373	1123.000	0.000000	0.000
ENSDART00000146331.3	847	597.000	0.000000	0.000
ENSDART00000098315.3	1428	1178.000	19.379736	235.347
ENSDART00000173879.2	2851	2601.000	36.138305	969.000
ENSDART00000173892.2	205	9.504	1908.636003	187.000
ENSDART00000104234.6	3259	3009.000	0.000000	0.000
ENSDART00000135834.3	5682	5432.000	2.000058	112.000
ENSDART00000063071.6	6027	5777.000	5.481952	326.477
ENSDART00000131635.3	1591	1341.000	0.084020	1.162
ENSDART00000104762.5	2381	2131.000	19.384108	425.838
ENSDART00000133183.2	2948	2698.000	0.000000	0.000
ENSDART00000083467.6	3985	3735.000	2.103676	81.000
ENSDART00000098705.5	2172	1922.000	0.000000	0.000
ENSDART00000049154.7	1242	992.000	0.195570	2.000
ENSDART00000174919.2	1672	1422.000	0.000000	0.000
ENSDART00000026567.6	2718	2468.000	0.000000	0.000
ENSDART00000174540.2	2047	1797.000	0.000000	0.000
ENSDART00000141606.3	1071	821.000	14.532872	123.001
ENSDART00000124784.3	847	597.000	0.487216	2.999
ENSDART00000058100.7	3062	2812.000	1.499481	43.468
ENSDART00000191423.1	4946	4696.000	0.811109	39.267
ENSDART00000193948.1	1523	1273.000	0.000000	0.000
ENSDART00000113732.3	1692	1442.000	5.792485	86.108
ENSDART00000174137.2	2054	1804.000	0.605106	11.253
ENSDART00000174352.2	731	481.000	2.224478	11.030
ENSDART00000174333.2	904	654.000	3.346342	22.561
ENSDART00000174165.2	885	635.000	12.380695	81.047
ENSDART00000144208.3	6716	6466.000	0.130217	8.680
ENSDART00000146871.3	5012	4762.000	0.000000	0.000
ENSDART00000190858.1	4647	4397.000	0.000000	0.000
ENSDART00000189344.1	4503	4253.000	0.000000	0.000
ENSDART00000171848.2	4251	4001.000	0.000000	0.000
ENSDART00000086797.6	4629	4379.000	0.472277	21.320
ENSDART00000018580.7	654	404.000	54.023848	225.000
ENSDART00000079497.6	1084	834.000	10.584241	91.000
ENSDART00000145677.5	1230	980.000	0.000000	0.000
ENSDART00000147303.2	825	575.000	8.053951	47.741
ENSDART00000063398.6	1468	1218.000	10.294317	129.259
ENSDART00000006380.9	3872	3622.000	13.522251	504.909
ENSDART00000141989.3	1115	865.000	0.000000	0.000
ENSDART00000005767.8	2533	2283.000	0.000000	0.000
ENSDART00000155733.3	1715	1465.000	0.248082	3.747
ENSDART00000122138.3	1215	965.000	0.327025	3.253
ENSDART00000039206.6	582	332.000	488.228047	1671.000
ENSDART00000131875.3	4973	4723.000	1.631452	79.434
ENSDART00000089528.7	4740	4490.000	0.000000	0.000
ENSDART00000155836.3	1529	1279.000	0.000000	0.000
ENSDART00000155006.2	1513	1263.000	0.076803	1.000
ENSDART00000022539.8	2524	2274.000	6.314088	148.019
ENSDART00000147404.2	838	588.000	16.662049	101.000
ENSDART00000154262.2	1499	1249.000	0.000000	0.000
ENSDART00000151470.2	2728	2478.000	3.992852	102.000
ENSDART00000184765.1	1848	1598.000	0.000000	0.000
ENSDART00000135254.2	2594	2344.000	0.000000	0.000
ENSDART00000148013.2	528	278.000	0.000000	0.000
ENSDART00000080430.4	1173	923.000	0.000000	0.000
ENSDART00000066439.7	1121	871.000	0.779586	7.000
ENSDART00000074450.7	3003	2753.000	0.000000	0.000
ENSDART00000137448.2	655	405.000	0.000000	0.000
ENSDART00000158432.2	887	637.000	0.000000	0.000
ENSDART00000092190.6	1029	779.000	0.124522	1.000
ENSDART00000126059.3	806	556.000	0.270178	1.549
ENSDART00000140978.2	835	585.000	0.000000	0.000
ENSDART00000138966.2	656	406.000	0.000000	0.000
ENSDART00000100046.5	1848	1598.000	5.945452	97.944
ENSDART00000100042.5	918	668.000	0.000000	0.000
ENSDART00000134033.2	905	655.000	0.223258	1.508
ENSDART00000062573.5	1790	1540.000	0.326714	5.187
ENSDART00000017230.8	917	667.000	15.706604	108.000
ENSDART00000084278.5	2380	2112.000	5.422998	118.073
ENSDART00000141073.3	1085	835.000	0.000000	0.000
ENSDART00000192614.1	1436	1186.000	0.000000	0.000
ENSDART00000161945.2	1005	755.000	10.149964	79.000
ENSDART00000144223.2	711	461.000	0.000000	0.000
ENSDART00000089017.5	4230	3980.000	1.325324	54.378
ENSDART00000181373.1	5132	4882.000	0.131582	6.622
ENSDART00000151057.3	2475	2225.000	1.002472	22.994
ENSDART00000151343.2	487	237.000	1.230266	3.006
ENSDART00000181284.1	1359	1109.000	0.000000	0.000
ENSDART00000106166.5	2884	2634.000	0.000000	0.000
ENSDART00000134813.2	938	688.000	0.000000	0.000
ENSDART00000187998.1	4131	3881.000	0.052557	2.103
ENSDART00000150255.2	3390	3140.000	0.029145	0.943
ENSDART00000192537.1	5896	5646.000	2.662573	154.974
ENSDART00000045792.8	889	639.000	0.455412	3.000
ENSDART00000154189.2	933	683.000	0.000000	0.000
ENSDART00000136841.2	2231	1981.000	0.000000	0.000
ENSDART00000175374.2	4009	3759.000	0.282090	10.931
ENSDART00000133819.3	1101	851.000	1.212732	10.639
ENSDART00000191008.1	531	281.000	0.814952	2.361
ENSDART00000003621.9	578	328.000	0.000000	0.000
ENSDART00000132356.2	609	359.000	0.000000	0.000
ENSDART00000142055.3	729	479.000	0.000000	0.000
ENSDART00000052351.4	1077	827.000	26.391336	225.000
ENSDART00000143611.2	815	565.000	0.000000	0.000
ENSDART00000162351.2	3424	3174.000	3.728527	122.000
ENSDART00000004398.8	1170	920.000	92.996182	882.000
ENSDART00000157422.2	757	507.000	0.000000	0.000
ENSDART00000074567.5	2480	2230.000	2.593557	59.623
ENSDART00000019113.8	958	708.000	0.188614	1.377
ENSDART00000112784.4	766	516.000	12.595327	67.000
ENSDART00000134810.2	520	270.000	0.000000	0.000
ENSDART00000034580.8	1576	1326.000	34.022080	465.072
ENSDART00000186813.1	450	200.000	46.508579	95.891
ENSDART00000160912.2	2008	1758.000	0.421638	7.641
ENSDART00000160743.2	1383	1133.000	0.000000	0.000
ENSDART00000051614.5	2043	1793.000	1.731227	32.000
ENSDART00000101159.4	3467	3217.000	0.000000	0.000
ENSDART00000184292.1	4866	4616.000	0.356630	16.971
ENSDART00000164978.2	7605	7355.000	0.000000	0.000
ENSDART00000121872.3	4185	3935.000	0.024651	1.000
ENSDART00000004550.11	5711	5461.000	0.426308	24.000
ENSDART00000184271.1	1953	1703.000	0.000000	0.000
ENSDART00000082046.4	1070	820.000	4.140364	35.000
ENSDART00000037119.6	1940	1690.000	3.616081	63.000
ENSDART00000154121.2	926	676.000	10.762147	75.000
ENSDART00000150797.2	1507	1257.000	0.496074	6.428
ENSDART00000168891.2	1721	1471.000	0.925496	14.035
ENSDART00000150887.2	467	217.000	0.000000	0.000
ENSDART00000080408.7	2486	2236.000	2.646320	61.000
ENSDART00000172237.2	2070	1820.000	0.000000	0.000
ENSDART00000164640.2	2203	1953.000	0.000000	0.000
ENSDART00000149890.2	754	504.000	0.000000	0.000
ENSDART00000148383.2	276	32.649	0.000000	0.000
ENSDART00000149158.3	3321	3071.000	0.761693	24.114
ENSDART00000169916.2	9147	8897.000	0.632248	57.989
ENSDART00000137967.2	663	413.000	0.234874	1.000
ENSDART00000057254.7	1122	872.000	10.234243	92.000
ENSDART00000154614.2	349	99.004	0.000000	0.000
ENSDART00000168558.2	629	379.000	0.000000	0.000
ENSDART00000141341.2	434	184.000	0.000000	0.000
ENSDART00000079678.7	1473	1223.000	7.094013	89.440
ENSDART00000135363.3	768	518.000	0.000000	0.000
ENSDART00000145872.3	808	558.000	0.000000	0.000
ENSDART00000185277.1	4128	3878.000	0.000000	0.000
ENSDART00000161119.2	613	363.000	0.000000	0.000
ENSDART00000163924.2	547	297.000	0.000000	0.000
ENSDART00000153854.3	3088	2838.000	7.704503	225.410
ENSDART00000181576.1	2574	2324.000	0.248602	5.956
ENSDART00000176032.2	2712	2462.000	0.000000	0.000
ENSDART00000187739.1	1752	1502.000	0.000000	0.000
ENSDART00000190157.1	2622	2372.000	0.000000	0.000
ENSDART00000175790.2	2418	2168.000	2.175688	48.626
ENSDART00000092182.5	2709	2459.000	7.376790	187.000
ENSDART00000176617.2	1817	1567.000	0.711059	11.487
ENSDART00000067086.6	1383	1133.000	16.267022	190.000
ENSDART00000156825.2	750	500.000	0.000000	0.000
ENSDART00000105323.4	2415	2165.000	4.883745	109.000
ENSDART00000148382.3	3138	2888.000	4.937836	147.011
ENSDART00000150357.2	545	295.000	0.000000	0.000
ENSDART00000192662.1	2058	1808.000	0.000000	0.000
ENSDART00000144215.3	4354	4104.000	0.000000	0.000
ENSDART00000134973.2	925	675.000	0.000000	0.000
ENSDART00000188518.1	10823	10573.000	0.000000	0.000
ENSDART00000078079.5	10712	10462.000	0.031841	3.434
ENSDART00000004622.9	1391	1141.000	18.788452	221.000
ENSDART00000170725.2	145	4.952	0.000000	0.000
ENSDART00000168692.2	897	647.000	1.310427	8.740
ENSDART00000026701.9	2482	2232.000	13.994134	322.000
ENSDART00000110716.3	1705	1455.000	0.000000	0.000
ENSDART00000136754.3	2705	2455.000	0.000000	0.000
ENSDART00000169552.3	3762	3512.000	1.103233	39.943
ENSDART00000019647.7	1456	1206.000	64.105512	797.000
ENSDART00000123117.3	1335	1085.000	11.354247	127.000
ENSDART00000090413.5	830	580.000	10.202021	61.000
ENSDART00000132613.3	3386	3136.000	0.181521	5.868
ENSDART00000191816.1	5636	5386.000	0.000000	0.000
ENSDART00000188473.1	5331	5081.000	0.934354	48.941
ENSDART00000136026.2	868	618.000	0.000000	0.000
ENSDART00000091784.6	972	722.000	0.000000	0.000
ENSDART00000134536.3	490	240.000	1.502554	3.718
ENSDART00000137337.3	939	689.000	0.461653	3.279
ENSDART00000189201.1	3081	2831.000	0.137174	4.003
ENSDART00000144331.3	2063	1813.000	0.000000	0.000
ENSDART00000005929.9	3508	3258.000	0.267964	9.000
ENSDART00000013785.9	3325	3075.000	31.988370	1014.035
ENSDART00000150139.2	827	577.000	4.187495	24.908
ENSDART00000148601.2	1103	853.000	2.622009	23.057
ENSDART00000138891.3	542	292.000	5.315223	16.000
ENSDART00000043595.5	1148	898.000	7.453446	69.000
ENSDART00000181909.1	625	375.000	0.000000	0.000
ENSDART00000099732.5	1135	885.000	4.255632	38.826
ENSDART00000136515.2	952	702.000	0.276361	2.000
ENSDART00000167582.2	825	575.000	0.000000	0.000
ENSDART00000067841.7	1148	898.000	1.188231	11.000
ENSDART00000112127.3	1363	1113.000	1.307316	15.000
ENSDART00000186267.1	1014	764.000	0.000000	0.000
ENSDART00000154056.3	1410	1160.000	0.000000	0.000
ENSDART00000155252.3	1407	1157.000	223.573369	2666.669
ENSDART00000155156.3	1064	814.000	0.000000	0.000
ENSDART00000153671.3	828	578.000	1.230369	7.331
ENSDART00000155971.2	696	446.000	0.000000	0.000
ENSDART00000043743.7	2510	2260.000	1.040318	24.238
ENSDART00000152740.2	734	484.000	0.553630	2.762
ENSDART00000152707.2	634	384.000	0.290786	1.151
ENSDART00000102538.6	1865	1615.000	0.300318	5.000
ENSDART00000159443.2	884	634.000	0.000000	0.000
ENSDART00000190296.1	921	671.000	0.000000	0.000
ENSDART00000180348.1	2269	2019.000	0.000000	0.000
ENSDART00000108797.4	1520	1270.000	0.000000	0.000
ENSDART00000139890.3	1715	1465.000	5.219341	78.826
ENSDART00000135736.2	842	592.000	1.140434	6.960
ENSDART00000134414.2	699	449.000	0.000000	0.000
ENSDART00000091959.5	1674	1424.000	0.467183	6.858
ENSDART00000190676.1	810	560.000	0.000000	0.000
ENSDART00000183050.1	2572	2322.000	0.140194	3.356
ENSDART00000154492.3	6775	6525.000	0.149213	10.037
ENSDART00000114927.4	3468	3218.000	0.000000	0.000
ENSDART00000058707.6	1371	1121.000	0.519194	6.000
ENSDART00000145066.3	6384	6134.000	0.904311	57.184
ENSDART00000062532.4	4821	4571.000	2.648757	124.816
ENSDART00000139560.3	1203	953.000	6.107208	60.000
ENSDART00000173189.2	556	306.000	0.000000	0.000
ENSDART00000172807.2	795	545.000	0.000000	0.000
ENSDART00000173026.2	829	579.000	0.000000	0.000
ENSDART00000102567.5	1946	1696.000	2.630973	46.000
ENSDART00000136782.3	318	68.234	0.000000	0.000
ENSDART00000113020.4	8807	8557.000	0.957729	84.485
ENSDART00000176380.2	5887	5637.000	3.071927	178.515
ENSDART00000190064.1	6319	6069.000	0.000000	0.000
ENSDART00000129878.3	3914	3664.000	4.182982	158.000
ENSDART00000171138.2	3653	3403.000	4.760350	167.000
ENSDART00000056655.5	1625	1375.000	4.232850	60.000
ENSDART00000067138.5	1918	1668.000	9.653758	166.000
ENSDART00000150636.2	685	435.000	0.000000	0.000
ENSDART00000185770.1	1387	1137.000	0.000000	0.000
ENSDART00000131826.2	766	516.000	0.000000	0.000
ENSDART00000171555.2	231	14.032	0.000000	0.000
ENSDART00000134061.2	2100	1850.000	0.000000	0.000
ENSDART00000142305.2	267	27.299	5.908882	1.663
ENSDART00000093061.6	3257	3007.000	0.369380	11.450
ENSDART00000188822.1	3282	3032.000	0.316303	9.887
ENSDART00000056882.4	2958	2708.000	11.104459	310.000
ENSDART00000137888.2	829	579.000	0.000000	0.000
ENSDART00000077814.6	2236	1986.000	2.344479	48.000
ENSDART00000016105.11	3573	3323.000	14.770818	506.000
ENSDART00000174168.2	646	396.000	0.000000	0.000
ENSDART00000174269.2	701	451.000	0.000000	0.000
ENSDART00000174058.2	752	502.000	0.000000	0.000
ENSDART00000138800.2	763	513.000	0.000000	0.000
ENSDART00000139153.2	495	245.000	0.000000	0.000
ENSDART00000132173.2	527	277.000	0.000000	0.000
ENSDART00000133073.2	4674	4424.000	11.990225	546.837
ENSDART00000138181.3	2452	2202.000	11.769091	267.163
ENSDART00000082354.4	1407	1157.000	2.095999	25.000
ENSDART00000046423.4	1824	1574.000	15.685227	254.514
ENSDART00000146321.2	1768	1518.000	0.000000	0.000
ENSDART00000139277.2	567	317.000	0.000000	0.000
ENSDART00000192771.1	1395	1145.000	0.000000	0.000
ENSDART00000012759.7	1948	1698.000	19.994692	350.000
ENSDART00000148323.2	723	473.000	0.000000	0.000
ENSDART00000097932.5	3506	3256.000	0.297414	9.983
ENSDART00000058913.5	2370	2120.000	93.204745	2036.993
ENSDART00000146681.2	677	427.000	0.000000	0.000
ENSDART00000142772.2	382	132.000	0.000000	0.000
ENSDART00000173617.2	883	633.000	0.836116	5.456
ENSDART00000140694.2	1004	754.000	0.311350	2.420
ENSDART00000066125.5	1723	1473.000	1.436156	21.808
ENSDART00000102898.5	4160	3910.000	0.124063	5.001
ENSDART00000161564.2	1650	1400.000	0.490023	7.072
ENSDART00000185340.1	1365	1115.000	0.000000	0.000
ENSDART00000057612.5	1185	935.000	0.103746	1.000
ENSDART00000160183.2	2953	2703.000	1.730694	48.226
ENSDART00000023904.10	1446	1196.000	2.819565	34.764
ENSDART00000171614.2	714	464.000	0.000000	0.000
ENSDART00000167489.2	566	316.000	1.151840	3.752
ENSDART00000169642.2	816	566.000	0.215638	1.258
ENSDART00000139685.2	914	664.000	7.651166	52.373
ENSDART00000134004.3	547	297.000	0.000000	0.000
ENSDART00000138786.3	786	536.000	0.000000	0.000
ENSDART00000141186.3	758	508.000	32.768928	171.610
ENSDART00000139274.3	1038	788.000	0.740683	6.017
ENSDART00000144948.3	809	559.000	0.000000	0.000
ENSDART00000080664.7	1570	1320.000	7.571284	103.029
ENSDART00000008535.10	2791	2541.000	15.111212	395.840
ENSDART00000124875.4	2106	1856.000	0.844597	16.160
ENSDART00000136928.2	6036	5786.000	0.000000	0.000
ENSDART00000184416.1	6267	6017.000	0.045149	2.801
ENSDART00000192990.1	6081	5831.000	0.000000	0.000
ENSDART00000125045.4	7164	6914.000	0.157127	11.199
ENSDART00000143419.3	874	624.000	0.000000	0.000
ENSDART00000183914.1	243	17.264	0.000000	0.000
ENSDART00000185485.1	723	473.000	0.000000	0.000
ENSDART00000184371.1	768	518.000	0.000000	0.000
ENSDART00000037332.8	1644	1394.000	0.094893	1.364
ENSDART00000156263.2	1010	760.000	0.000000	0.000
ENSDART00000103282.5	1023	773.000	0.125489	1.000
ENSDART00000009528.9	1598	1348.000	4.574272	63.566
ENSDART00000144258.2	777	527.000	1.000144	5.434
ENSDART00000115249.4	4922	4672.000	0.957111	46.098
ENSDART00000193683.1	4584	4334.000	0.288773	12.902
ENSDART00000145264.3	4986	4736.000	0.000000	0.000
ENSDART00000172713.2	3276	3026.000	0.000000	0.000
ENSDART00000027612.7	4978	4728.000	1.837255	89.549
ENSDART00000126841.3	4851	4601.000	0.805156	38.190
ENSDART00000127151.3	527	277.000	1.971997	5.631
ENSDART00000080545.6	6098	5848.000	0.375498	22.638
ENSDART00000090464.4	1982	1732.000	0.000000	0.000
ENSDART00000189355.1	1977	1727.000	0.000000	0.000
ENSDART00000057918.8	2206	1956.000	0.119119	2.402
ENSDART00000052803.8	4175	3925.000	1.241098	50.218
ENSDART00000193213.1	6403	6153.000	0.000000	0.000
ENSDART00000186944.1	6457	6207.000	0.000000	0.000
ENSDART00000131940.4	6376	6126.000	2.346702	148.201
ENSDART00000149018.2	1227	977.000	0.851780	8.579
ENSDART00000080350.5	1636	1386.000	2.479029	35.421
ENSDART00000115422.3	912	662.000	10.257096	70.000
ENSDART00000032324.6	1105	855.000	16.385528	144.425
ENSDART00000174187.2	754	504.000	0.880543	4.575
ENSDART00000090803.6	3378	3128.000	1.395501	45.000
ENSDART00000135677.2	1055	805.000	0.000000	0.000
ENSDART00000141033.3	855	605.000	2.765508	17.248
ENSDART00000100746.5	1316	1066.000	15.993516	175.759
ENSDART00000139689.3	874	624.000	0.931635	5.993
ENSDART00000000992.8	1033	783.000	0.000000	0.000
ENSDART00000138156.2	786	536.000	4.273628	23.614
ENSDART00000138849.2	1275	1025.000	1.962539	20.738
ENSDART00000163954.2	592	342.000	1.100991	3.882
ENSDART00000161830.2	821	571.000	0.000000	0.000
ENSDART00000163711.2	760	510.000	0.000000	0.000
ENSDART00000162085.2	682	432.000	0.000000	0.000
ENSDART00000172735.2	918	668.000	2.239871	15.425
ENSDART00000172271.2	2276	2026.000	0.632256	13.205
ENSDART00000157952.2	732	482.000	1.135742	5.643
ENSDART00000168377.3	3917	3667.000	5.418744	204.845
ENSDART00000166617.2	8130	7880.000	0.861700	70.000
ENSDART00000192917.1	1146	896.000	0.000000	0.000
ENSDART00000187648.1	318	68.234	0.000000	0.000
ENSDART00000166432.2	1917	1667.000	2.560362	44.000
ENSDART00000150400.2	2515	2265.000	0.577441	13.483
ENSDART00000089066.6	2938	2688.000	0.451700	12.517
ENSDART00000149339.2	3287	3037.000	0.000000	0.000
ENSDART00000187400.1	4558	4308.000	0.271838	12.073
ENSDART00000151953.3	6595	6345.000	0.196360	12.844
ENSDART00000134202.2	770	520.000	1.119263	6.000
ENSDART00000143965.2	229	13.578	0.000000	0.000
ENSDART00000184326.1	3108	2858.000	0.000000	0.000
ENSDART00000143922.2	2337	2087.000	3.671884	79.000
ENSDART00000111096.5	2888	2638.000	2.411047	65.569
ENSDART00000146736.2	888	638.000	0.000000	0.000
ENSDART00000144664.2	775	525.000	0.000000	0.000
ENSDART00000024606.9	1761	1511.000	1.503747	23.424
ENSDART00000160578.2	1413	1163.000	1.668792	20.008
ENSDART00000082697.6	2658	2408.000	0.000000	0.000
ENSDART00000054982.7	2754	2504.000	0.000000	0.000
ENSDART00000031700.6	2910	2660.000	0.000000	0.000
ENSDART00000146909.2	452	202.000	0.000000	0.000
ENSDART00000024858.7	781	531.000	74.350561	407.000
ENSDART00000065868.5	2634	2384.000	5.615096	138.000
ENSDART00000191150.1	1899	1649.000	0.000000	0.000
ENSDART00000004200.11	4019	3769.000	0.360318	14.000
ENSDART00000168088.2	1407	1157.000	0.000000	0.000
ENSDART00000167474.2	448	198.000	0.000000	0.000
ENSDART00000158893.2	531	281.000	0.000000	0.000
ENSDART00000173222.2	1762	1512.000	0.000000	0.000
ENSDART00000161551.2	229	13.578	0.000000	0.000
ENSDART00000162495.2	399	149.000	0.000000	0.000
ENSDART00000155032.2	2679	2429.000	3.554241	89.000
ENSDART00000157346.2	682	432.000	0.000000	0.000
ENSDART00000153078.2	494	244.000	0.000000	0.000
ENSDART00000060938.8	2965	2715.000	0.223520	6.256
ENSDART00000152867.2	389	139.000	0.000000	0.000
ENSDART00000060982.6	2799	2549.000	14.017158	368.337
ENSDART00000150476.2	1655	1405.000	0.710030	10.284
ENSDART00000173011.2	1002	752.000	0.000000	0.000
ENSDART00000179114.2	4642	4392.000	0.000000	0.000
ENSDART00000098148.6	6326	6076.000	0.100478	6.294
ENSDART00000173624.2	539	289.000	0.671300	2.000
ENSDART00000183166.1	5812	5562.000	1.852627	106.227
ENSDART00000170335.2	1320	1070.000	16.408888	181.000
ENSDART00000168260.2	497	247.000	0.000000	0.000
ENSDART00000164101.2	6081	5831.000	2.453965	147.512
ENSDART00000114563.4	1783	1533.000	0.733859	11.598
ENSDART00000149674.2	1097	847.000	0.000000	0.000
ENSDART00000171194.2	5704	5454.000	0.692836	38.955
ENSDART00000192019.1	5810	5560.000	0.000000	0.000
ENSDART00000137646.3	830	580.000	0.000000	0.000
ENSDART00000144480.2	470	220.000	0.000000	0.000
ENSDART00000139270.3	413	163.000	0.000000	0.000
ENSDART00000101765.4	3398	3148.000	0.308141	10.000
ENSDART00000136249.3	562	312.000	0.000000	0.000
ENSDART00000174378.2	1133	883.000	0.768992	7.000
ENSDART00000143231.3	244	17.578	0.000000	0.000
ENSDART00000141568.2	795	545.000	0.000000	0.000
ENSDART00000135525.2	771	521.000	0.000000	0.000
ENSDART00000136781.2	413	163.000	0.000000	0.000
ENSDART00000075553.5	942	692.000	0.000000	0.000
ENSDART00000065772.5	1046	796.000	126.737353	1040.000
ENSDART00000139535.2	870	620.000	0.000000	0.000
ENSDART00000145916.3	2200	1950.000	0.000000	0.000
ENSDART00000019008.9	1625	1375.000	0.000000	0.000
ENSDART00000167529.2	2275	2025.000	0.047978	1.002
ENSDART00000010048.8	3193	2943.000	12.953486	393.000
ENSDART00000073784.6	284	38.201	0.000000	0.000
ENSDART00000127612.4	3124	2874.000	8.107432	240.207
ENSDART00000131677.2	2949	2699.000	3.270566	91.000
ENSDART00000166739.2	7059	6809.000	2.208171	155.000
ENSDART00000193356.1	186	7.490	0.000000	0.000
ENSDART00000147482.3	1432	1182.000	0.000000	0.000
ENSDART00000144054.4	1353	1103.000	1.656910	18.840
ENSDART00000132541.3	744	494.000	0.000000	0.000
ENSDART00000133053.2	870	620.000	0.000000	0.000
ENSDART00000144169.2	1038	788.000	0.000000	0.000
ENSDART00000147620.2	1485	1235.000	0.000000	0.000
ENSDART00000144188.2	719	469.000	0.000000	0.000
ENSDART00000138554.2	4519	4269.000	1.936635	85.229
ENSDART00000004108.9	3453	3203.000	0.000000	0.000
ENSDART00000168071.2	495	245.000	0.000000	0.000
ENSDART00000132135.3	1759	1509.000	22.378050	348.119
ENSDART00000145919.2	793	543.000	0.000000	0.000
ENSDART00000104338.4	813	563.000	15.313952	88.881
ENSDART00000138704.2	1113	863.000	0.000000	0.000
ENSDART00000132037.2	1350	1100.000	1.021967	11.589
ENSDART00000184868.1	1826	1576.000	0.414682	6.737
ENSDART00000185086.1	1044	794.000	0.000000	0.000
ENSDART00000088359.6	1934	1684.000	0.000000	0.000
ENSDART00000156716.3	1502	1252.000	0.000000	0.000
ENSDART00000155659.2	446	196.000	2.814403	5.687
ENSDART00000073936.6	1789	1539.000	4.979031	78.995
ENSDART00000153537.3	4362	4112.000	0.353853	15.000
ENSDART00000154865.2	360	110.001	0.000000	0.000
ENSDART00000185527.1	3534	3284.000	0.000000	0.000
ENSDART00000040708.8	3625	3375.000	0.000000	0.000
ENSDART00000064009.7	1870	1620.000	0.239513	4.000
ENSDART00000165044.2	3646	3396.000	0.000000	0.000
ENSDART00000185054.1	2910	2660.000	0.000000	0.000
ENSDART00000132859.3	1520	1270.000	0.000000	0.000
ENSDART00000136123.4	5989	5739.000	6.659542	394.000
ENSDART00000042368.7	990	740.000	16.516696	126.000
ENSDART00000165335.2	3466	3216.000	0.035239	1.168
ENSDART00000169256.2	3919	3669.000	0.000000	0.000
ENSDART00000184708.1	4139	3889.000	0.000000	0.000
ENSDART00000149306.2	2255	2005.000	2.709306	56.000
ENSDART00000149566.2	247	18.568	0.000000	0.000
ENSDART00000164275.2	583	333.000	1.176533	4.039
ENSDART00000169752.2	3370	3120.000	0.340787	10.961
ENSDART00000080608.4	1650	1400.000	1.385755	20.000
ENSDART00000142981.3	3708	3458.000	0.148679	5.300
ENSDART00000109918.5	3212	2962.000	0.710650	21.700
ENSDART00000006284.7	1765	1515.000	0.000000	0.000
ENSDART00000134395.3	1814	1564.000	0.000000	0.000
ENSDART00000017422.9	2438	2188.000	14.186884	320.000
ENSDART00000077057.6	1795	1545.000	0.000000	0.000
ENSDART00000053511.7	3823	3573.000	2.253354	83.000
ENSDART00000189812.1	3653	3403.000	0.000000	0.000
ENSDART00000156897.2	2298	2048.000	10.187193	215.080
ENSDART00000153846.2	936	686.000	0.389355	2.754
ENSDART00000124921.4	4149	3899.000	1.471996	59.166
ENSDART00000104058.5	2727	2477.000	4.397748	112.298
ENSDART00000149424.3	841	591.000	0.000000	0.000
ENSDART00000149312.2	879	629.000	0.879350	5.702
ENSDART00000187044.1	885	635.000	0.000000	0.000
ENSDART00000124308.3	3747	3497.000	3.529705	127.248
ENSDART00000186452.1	2665	2415.000	1.050799	26.161
ENSDART00000133511.3	1290	1040.000	0.000000	0.000
ENSDART00000146157.3	1146	896.000	0.000000	0.000
ENSDART00000160632.2	813	563.000	0.000000	0.000
ENSDART00000182964.1	1125	875.000	0.000000	0.000
ENSDART00000188892.1	1263	1013.000	0.000000	0.000
ENSDART00000169630.2	984	734.000	0.000000	0.000
ENSDART00000182514.1	1023	773.000	0.000000	0.000
ENSDART00000170238.2	1323	1073.000	0.000000	0.000
ENSDART00000147849.3	3369	3119.000	0.194951	6.268
ENSDART00000033494.6	3350	3100.000	31.188960	996.732
ENSDART00000142708.4	1636	1386.000	0.000000	0.000
ENSDART00000139722.2	822	572.000	2.361708	13.926
ENSDART00000142146.2	597	347.000	0.289740	1.036
ENSDART00000064615.7	1194	944.000	6.888554	67.037
ENSDART00000155547.3	956	706.000	1.171344	8.525
ENSDART00000126087.3	1113	863.000	18.712080	166.475
ENSDART00000170742.2	554	304.000	0.000000	0.000
ENSDART00000162534.2	595	345.000	0.000000	0.000
ENSDART00000167271.2	530	280.000	0.000000	0.000
ENSDART00000026464.8	1098	848.000	487.530685	4262.000
ENSDART00000173871.2	1695	1445.000	0.201390	3.000
ENSDART00000182385.1	1009	759.000	0.000000	0.000
ENSDART00000100569.5	2113	1863.000	15.099741	290.000
ENSDART00000122740.3	2865	2615.000	1.295553	34.925
ENSDART00000180951.1	5756	5506.000	0.765907	43.474
ENSDART00000143675.2	614	364.000	15.636029	58.674
ENSDART00000115037.4	7178	6928.000	3.649919	260.679
ENSDART00000160647.2	530	280.000	0.000000	0.000
ENSDART00000184654.1	3922	3672.000	0.000000	0.000
ENSDART00000173654.2	1506	1256.000	1.544631	20.000
ENSDART00000174011.2	411	161.000	6.025020	10.000
ENSDART00000085263.6	1239	989.000	2.844370	29.000
ENSDART00000075123.5	794	544.000	0.000000	0.000
ENSDART00000144887.2	767	517.000	0.000000	0.000
ENSDART00000050902.6	631	381.000	12.984629	51.000
ENSDART00000076518.6	1350	1100.000	4.585588	52.000
ENSDART00000122732.3	2175	1925.000	1.108604	22.000
ENSDART00000062563.7	7326	7076.000	3.423954	249.765
ENSDART00000147809.3	1263	1013.000	0.501303	5.235
ENSDART00000156876.3	4500	4250.000	0.000000	0.000
ENSDART00000140170.4	3407	3157.000	0.139721	4.547
ENSDART00000143625.2	717	467.000	0.000000	0.000
ENSDART00000173220.2	831	581.000	0.000000	0.000
ENSDART00000173052.2	3049	2799.000	4.810462	138.805
ENSDART00000080602.5	5808	5558.000	0.290516	16.646
ENSDART00000122023.3	3038	2788.000	0.000000	0.000
ENSDART00000089564.6	3088	2838.000	0.000000	0.000
ENSDART00000089577.5	3238	2988.000	0.000000	0.000
ENSDART00000149177.3	3188	2938.000	0.000000	0.000
ENSDART00000149846.3	599	349.000	0.000000	0.000
ENSDART00000149769.3	759	509.000	0.000000	0.000
ENSDART00000149752.3	2622	2372.000	0.000000	0.000
ENSDART00000081407.6	2526	2276.000	1.393244	32.690
ENSDART00000125111.3	2478	2228.000	1.580866	36.310
ENSDART00000163050.2	819	569.000	0.000000	0.000
ENSDART00000145765.3	2183	1933.000	1.906936	38.000
ENSDART00000154776.3	1230	980.000	0.791860	8.000
ENSDART00000190212.1	1325	1075.000	0.000000	0.000
ENSDART00000130608.3	1582	1332.000	0.000000	0.000
ENSDART00000127330.4	885	635.000	0.581212	3.805
ENSDART00000055279.5	2488	2238.000	7.116803	164.195
ENSDART00000126301.4	946	696.000	6.226604	44.676
ENSDART00000040330.7	1305	1055.000	57.220061	622.324
ENSDART00000013835.8	563	313.000	18.594790	60.000
ENSDART00000170038.2	869	619.000	1.130536	7.214
ENSDART00000160890.2	871	621.000	1.430881	9.160
ENSDART00000159694.2	350	100.003	1.549779	1.598
ENSDART00000166241.2	3427	3177.000	2.699804	88.423
ENSDART00000149838.3	2466	2216.000	0.789388	18.033
ENSDART00000148686.2	1051	801.000	0.000000	0.000
ENSDART00000099839.3	2429	2179.000	0.000000	0.000
ENSDART00000157069.2	4015	3765.000	80.077901	3108.088
ENSDART00000149990.2	1369	1119.000	194.701005	2246.022
ENSDART00000177923.2	2794	2544.000	4.837558	126.870
ENSDART00000173043.2	272	30.154	0.000000	0.000
ENSDART00000091620.6	1769	1519.000	0.000000	0.000
ENSDART00000091625.6	1697	1447.000	0.804446	12.000
ENSDART00000141216.2	1024	774.000	0.000000	0.000
ENSDART00000145360.2	580	330.000	0.000000	0.000
ENSDART00000145116.2	393	143.000	0.000000	0.000
ENSDART00000058706.6	1216	966.000	0.000000	0.000
ENSDART00000172266.2	1053	803.000	0.000000	0.000
ENSDART00000172482.2	1751	1501.000	5.880917	91.000
ENSDART00000098712.5	1492	1242.000	16.840799	215.625
ENSDART00000166308.2	1539	1289.000	1.279323	17.000
ENSDART00000139091.4	6280	6030.000	0.000000	0.000
ENSDART00000076611.5	914	664.000	0.000000	0.000
ENSDART00000131670.2	814	564.000	0.000000	0.000
ENSDART00000182286.1	7491	7241.000	0.669816	50.000
ENSDART00000142027.3	3473	3223.000	3.783617	125.714
ENSDART00000111711.4	2592	2342.000	1.546631	37.341
ENSDART00000101091.5	1215	965.000	5.830221	58.000
ENSDART00000192509.1	747	497.000	0.000000	0.000
ENSDART00000133591.2	533	283.000	0.000000	0.000
ENSDART00000146452.2	829	579.000	0.000000	0.000
ENSDART00000145704.2	598	348.000	0.000000	0.000
ENSDART00000141418.3	1180	930.000	4.406035	42.242
ENSDART00000145648.2	592	342.000	0.000000	0.000
ENSDART00000039717.6	1764	1514.000	11.924309	186.112
ENSDART00000056621.6	1740	1490.000	5.185136	79.646
ENSDART00000140187.2	1745	1495.000	0.000000	0.000
ENSDART00000183511.1	1878	1628.000	0.953345	16.000
ENSDART00000089015.6	1854	1604.000	0.000000	0.000
ENSDART00000133414.3	868	618.000	0.000000	0.000
ENSDART00000136230.2	580	330.000	0.000000	0.000
ENSDART00000141432.2	393	143.000	0.000000	0.000
ENSDART00000086613.6	438	188.000	0.000000	0.000
ENSDART00000173311.2	840	590.000	0.453417	2.758
ENSDART00000170562.2	2573	2323.000	0.636477	15.242
ENSDART00000067678.7	1040	790.000	48.010257	391.000
ENSDART00000075125.2	2478	2228.000	0.000000	0.000
ENSDART00000062900.6	3108	2858.000	6.146103	181.083
ENSDART00000033211.5	4260	4010.000	1.765887	73.000
ENSDART00000136577.2	810	560.000	0.000000	0.000
ENSDART00000141710.2	651	401.000	0.000000	0.000
ENSDART00000132121.3	2975	2725.000	10.892794	306.000
ENSDART00000023388.8	3450	3200.000	3.637606	120.000
ENSDART00000142734.2	573	323.000	0.000000	0.000
ENSDART00000177280.2	3827	3577.000	0.000000	0.000
ENSDART00000153199.3	3128	2878.000	2.346581	69.621
ENSDART00000191789.1	2019	1769.000	0.113875	2.077
ENSDART00000192571.1	642	392.000	0.000000	0.000
ENSDART00000130594.3	2331	2081.000	0.000000	0.000
ENSDART00000182264.1	870	620.000	0.875066	5.593
ENSDART00000190433.1	2154	1904.000	0.000000	0.000
ENSDART00000148086.4	1290	1040.000	2.238527	24.000
ENSDART00000048191.7	1317	1067.000	0.000000	0.000
ENSDART00000180413.1	1404	1154.000	0.000000	0.000
ENSDART00000179047.2	1356	1106.000	0.000000	0.000
ENSDART00000027158.10	1851	1601.000	29.930914	494.000
ENSDART00000169685.1	1047	797.000	15.457162	127.000
ENSDART00000166557.1	615	365.000	0.000000	0.000
ENSDART00000139120.3	1148	898.000	0.000000	0.000
ENSDART00000170845.2	1287	1037.000	1.028960	11.000
ENSDART00000161837.2	756	506.000	0.000000	0.000
ENSDART00000158276.2	1406	1156.000	2.354586	28.060
ENSDART00000162960.2	608	358.000	0.000000	0.000
ENSDART00000098706.6	2211	1961.000	0.788487	15.940
ENSDART00000138541.3	4653	4403.000	0.000000	0.000
ENSDART00000190953.1	3399	3149.000	0.000000	0.000
ENSDART00000179003.2	3318	3068.000	0.000000	0.000
ENSDART00000022246.8	1694	1444.000	2.821412	42.000
ENSDART00000145892.2	795	545.000	0.000000	0.000
ENSDART00000108476.4	1589	1339.000	0.144888	2.000
ENSDART00000156396.3	603	353.000	1.776818	6.466
ENSDART00000156719.3	588	338.000	0.000000	0.000
ENSDART00000154826.3	496	246.000	0.000000	0.000
ENSDART00000156560.2	508	258.000	0.000000	0.000
ENSDART00000126976.3	523	273.000	35.011279	98.534
ENSDART00000136555.4	9474	9224.000	0.186570	17.741
ENSDART00000134068.2	733	483.000	1.056193	5.259
ENSDART00000170403.2	359	109.001	0.000000	0.000
ENSDART00000168600.2	7632	7382.000	0.000000	0.000
ENSDART00000137329.2	599	349.000	0.000000	0.000
ENSDART00000141651.2	782	532.000	0.000000	0.000
ENSDART00000142297.3	4418	4168.000	0.000000	0.000
ENSDART00000125472.4	1689	1439.000	0.000000	0.000
ENSDART00000143180.2	771	521.000	0.000000	0.000
ENSDART00000148072.3	883	633.000	1.140088	7.440
ENSDART00000046889.8	3891	3641.000	0.188818	7.087
ENSDART00000161638.2	2769	2519.000	0.000000	0.000
ENSDART00000123972.3	3711	3461.000	9.809589	350.000
ENSDART00000018519.10	3179	2929.000	3.206166	96.810
ENSDART00000156011.2	1256	1006.000	0.000000	0.000
ENSDART00000099611.4	949	699.000	4.608274	33.207
ENSDART00000179839.1	1604	1354.000	0.362549	5.061
ENSDART00000191190.1	420	170.000	4.982689	8.732
ENSDART00000132601.2	397	147.000	0.000000	0.000
ENSDART00000138212.2	339	89.016	0.000000	0.000
ENSDART00000145951.2	942	692.000	0.000000	0.000
ENSDART00000132332.3	1026	776.000	0.000000	0.000
ENSDART00000010124.10	6116	5866.000	18.686189	1130.000
ENSDART00000145770.4	2469	2219.000	3.103741	71.000
ENSDART00000081094.3	2667	2417.000	0.000000	0.000
ENSDART00000179694.1	1814	1564.000	0.000000	0.000
ENSDART00000174629.2	2667	2417.000	0.000000	0.000
ENSDART00000161096.2	2420	2170.000	0.000000	0.000
ENSDART00000185929.1	2275	2025.000	0.287416	6.000
ENSDART00000192773.1	1896	1646.000	0.000000	0.000
ENSDART00000043924.7	2095	1845.000	0.665508	12.658
ENSDART00000151319.2	499	249.000	0.912367	2.342
ENSDART00000129917.4	497	247.000	0.000000	0.000
ENSDART00000126173.3	1835	1585.000	0.000000	0.000
ENSDART00000134439.3	4195	3945.000	1.819571	74.000
ENSDART00000123007.3	6621	6371.000	0.000000	0.000
ENSDART00000140897.2	1877	1627.000	7.049880	118.246
ENSDART00000185918.1	2245	1995.000	3.488913	71.754
ENSDART00000003670.8	1103	853.000	56.973521	501.000
ENSDART00000137849.2	289	42.036	0.000000	0.000
ENSDART00000149270.3	2012	1762.000	0.000000	0.000
ENSDART00000165154.2	1350	1100.000	0.000000	0.000
ENSDART00000135106.2	1140	890.000	0.000000	0.000
ENSDART00000078563.5	1393	1143.000	0.000000	0.000
ENSDART00000138120.2	1318	1068.000	16.422365	180.810
ENSDART00000079922.4	859	609.000	0.479901	3.013
ENSDART00000184502.1	740	490.000	36.262632	183.177
ENSDART00000110411.4	2043	1793.000	0.270504	5.000
ENSDART00000031658.7	1112	862.000	0.562661	5.000
ENSDART00000139145.2	945	695.000	0.000000	0.000
ENSDART00000142644.3	805	555.000	0.000000	0.000
ENSDART00000131607.2	770	520.000	0.000000	0.000
ENSDART00000140040.3	1157	907.000	4.475161	41.844
ENSDART00000139863.3	2134	1884.000	2.788376	54.156
ENSDART00000090851.5	942	692.000	0.140177	1.000
ENSDART00000182189.1	1062	812.000	0.000000	0.000
ENSDART00000142611.4	3961	3711.000	1.076672	41.190
ENSDART00000024821.7	3552	3302.000	0.000000	0.000
ENSDART00000134368.4	1191	941.000	0.000000	0.000
ENSDART00000143622.3	1109	859.000	0.000000	0.000
ENSDART00000136985.2	2112	1862.000	0.000000	0.000
ENSDART00000125353.3	2226	1976.000	1.570828	31.999
ENSDART00000157824.3	2517	2267.000	0.214004	5.001
ENSDART00000146162.3	416	166.000	0.000000	0.000
ENSDART00000135869.3	1396	1146.000	2.054174	24.268
ENSDART00000091683.6	1556	1306.000	3.416638	46.000
ENSDART00000135014.3	4821	4571.000	0.000000	0.000
ENSDART00000133766.2	599	349.000	0.000000	0.000
ENSDART00000083684.6	5091	4841.000	0.000000	0.000
ENSDART00000143364.2	1513	1263.000	18.893661	246.000
ENSDART00000039868.8	4871	4621.000	7.787935	371.000
ENSDART00000164202.2	1583	1333.000	16.470093	226.330
ENSDART00000157924.2	534	284.000	0.000000	0.000
ENSDART00000161380.2	434	184.000	0.000000	0.000
ENSDART00000185318.1	1535	1285.000	0.000000	0.000
ENSDART00000174868.2	1742	1492.000	5.755225	88.521
ENSDART00000168189.2	1722	1472.000	0.000000	0.000
ENSDART00000137984.3	7039	6789.000	5.718878	400.251
ENSDART00000192132.1	7377	7127.000	4.120678	302.755
ENSDART00000133451.3	738	488.000	0.000000	0.000
ENSDART00000147635.2	736	486.000	1.294130	6.484
ENSDART00000134266.2	1427	1177.000	17.217606	208.913
ENSDART00000007520.7	1935	1685.000	0.000000	0.000
ENSDART00000138401.3	3705	3455.000	0.000000	0.000
ENSDART00000110969.4	5082	4832.000	5.132409	255.661
ENSDART00000144237.2	1161	911.000	0.319438	3.000
ENSDART00000015694.7	1279	1015.000	49.600457	519.000
ENSDART00000132547.2	823	573.000	0.000000	0.000
ENSDART00000126441.2	501	251.000	0.000000	0.000
ENSDART00000135387.2	560	310.000	0.000000	0.000
ENSDART00000125594.4	2026	1776.000	4.369496	80.000
ENSDART00000181254.1	192	8.045	0.000000	0.000
ENSDART00000137489.4	1087	837.000	0.000000	0.000
ENSDART00000056151.7	2494	2244.000	13.221086	305.848
ENSDART00000136550.4	846	596.000	0.000000	0.000
ENSDART00000125048.4	647	397.000	0.000000	0.000
ENSDART00000148720.2	508	258.000	6.490927	17.264
ENSDART00000168711.2	2604	2354.000	0.506407	12.289
ENSDART00000169442.2	2403	2153.000	0.000000	0.000
ENSDART00000145904.3	3212	2962.000	3.354169	102.420
ENSDART00000131758.3	1314	1064.000	2.762732	30.304
ENSDART00000133471.3	643	393.000	0.000000	0.000
ENSDART00000143547.2	7128	6878.000	0.000000	0.000
ENSDART00000184518.1	498	248.000	0.000000	0.000
ENSDART00000183730.1	438	188.000	0.000000	0.000
ENSDART00000125611.3	5641	5391.000	6.207749	345.000
ENSDART00000004539.7	749	499.000	10.208238	52.513
ENSDART00000099602.5	2320	2070.000	32.310233	689.487
ENSDART00000146136.2	919	669.000	0.000000	0.000
ENSDART00000142103.2	491	241.000	0.000000	0.000
ENSDART00000156987.3	1935	1685.000	0.287842	5.000
ENSDART00000073757.5	729	479.000	0.000000	0.000
ENSDART00000147669.3	1143	893.000	0.000000	0.000
ENSDART00000027463.7	1475	1225.000	0.475116	6.000
ENSDART00000152478.3	2393	2143.000	0.000000	0.000
ENSDART00000106035.5	2867	2617.000	1.593856	43.000
ENSDART00000149140.2	1328	1078.000	0.000000	0.000
ENSDART00000162016.2	2049	1799.000	0.000000	0.000
ENSDART00000140353.3	6798	6548.000	0.029628	2.000
ENSDART00000085121.6	6432	6182.000	0.000000	0.000
ENSDART00000150700.2	1266	1016.000	2.451373	25.675
ENSDART00000167518.2	838	588.000	0.632583	3.835
ENSDART00000161087.2	2091	1841.000	0.799074	15.165
ENSDART00000079902.5	1767	1517.000	8.774803	137.227
ENSDART00000045675.7	1803	1553.000	2.998155	48.000
ENSDART00000147197.2	592	342.000	0.000000	0.000
ENSDART00000181190.1	1263	1013.000	0.000000	0.000
ENSDART00000149530.2	579	329.000	0.000000	0.000
ENSDART00000136102.3	525	275.000	0.000000	0.000
ENSDART00000101489.6	1926	1676.000	1.099674	19.000
ENSDART00000144729.4	5514	5264.000	0.129405	7.022
ENSDART00000146135.2	189	7.759	0.000000	0.000
ENSDART00000083890.6	7866	7616.000	3.222104	252.978
ENSDART00000059369.6	1868	1618.000	3.956852	66.000
ENSDART00000145359.2	476	226.000	0.000000	0.000
ENSDART00000124365.3	726	476.000	0.000000	0.000
ENSDART00000145801.2	1381	1131.000	0.085767	1.000
ENSDART00000163381.2	882	632.000	0.000000	0.000
ENSDART00000105774.5	4537	4287.000	0.724070	32.000
ENSDART00000123368.4	1968	1718.000	0.000000	0.000
ENSDART00000147835.2	475	225.000	0.000000	0.000
ENSDART00000142123.2	1895	1645.000	4.304684	73.000
ENSDART00000006037.9	6677	6427.000	0.165489	10.965
ENSDART00000182208.1	969	719.000	0.000000	0.000
ENSDART00000036172.5	2780	2530.000	14.224524	371.000
ENSDART00000171090.2	1619	1369.000	2.267414	32.000
ENSDART00000164062.2	894	644.000	0.000000	0.000
ENSDART00000161138.2	850	600.000	0.000000	0.000
ENSDART00000112967.4	2004	1754.000	0.829557	15.000
ENSDART00000141093.4	3663	3413.000	0.000000	0.000
ENSDART00000181832.1	4055	3805.000	0.000000	0.000
ENSDART00000182252.1	6971	6721.000	1.489391	103.195
ENSDART00000183921.1	3944	3694.000	0.000000	0.000
ENSDART00000150490.2	2657	2407.000	4.576379	113.557
ENSDART00000180463.1	1586	1336.000	0.000000	0.000
ENSDART00000077296.7	5961	5711.000	3.176243	187.000
ENSDART00000130442.3	3954	3704.000	0.000000	0.000
ENSDART00000170253.2	1225	975.000	64.270587	646.000
ENSDART00000162177.2	932	682.000	0.000000	0.000
ENSDART00000162777.2	1654	1404.000	0.000000	0.000
ENSDART00000157420.2	682	432.000	0.294786	1.313
ENSDART00000165875.3	6595	6345.000	5.422483	354.687
ENSDART00000188268.1	6676	6426.000	0.000000	0.000
ENSDART00000134882.3	1207	957.000	0.000000	0.000
ENSDART00000131269.2	494	244.000	0.795105	2.000
ENSDART00000026210.9	1816	1566.000	24.462813	394.924
ENSDART00000178332.2	3098	2848.000	4.705168	138.144
ENSDART00000153097.3	5720	5470.000	4.149941	234.016
ENSDART00000153320.2	470	220.000	1.325831	3.007
ENSDART00000174433.2	3508	3258.000	0.930175	31.241
ENSDART00000126420.3	3529	3279.000	0.495099	16.736
ENSDART00000169065.2	3189	2939.000	2.475404	75.000
ENSDART00000145668.4	4259	4009.000	0.000000	0.000
ENSDART00000128105.3	5537	5287.000	0.260370	14.191
ENSDART00000142319.2	948	698.000	0.000000	0.000
ENSDART00000133943.3	2811	2561.000	0.000000	0.000
ENSDART00000056763.5	2781	2531.000	0.919821	24.000
ENSDART00000139213.2	1240	990.000	5.193080	53.000
ENSDART00000077736.4	1855	1605.000	117.209588	1939.339
ENSDART00000149150.2	1499	1249.000	0.000000	0.000
ENSDART00000051448.7	1441	1191.000	7.738287	95.011
ENSDART00000144335.2	2623	2373.000	0.327022	8.000
ENSDART00000141967.4	3690	3440.000	0.528533	18.743
ENSDART00000163000.2	3238	2988.000	0.000000	0.000
ENSDART00000160111.2	2926	2676.000	0.000000	0.000
ENSDART00000102847.5	1932	1682.000	0.000000	0.000
ENSDART00000140959.2	887	637.000	1.065965	7.000
ENSDART00000152907.2	1995	1745.000	1.494104	26.878
ENSDART00000132411.2	2330	2080.000	0.098735	2.117
ENSDART00000131984.3	3593	3343.000	1.536056	52.937
ENSDART00000109705.4	2572	2322.000	0.066201	1.585
ENSDART00000184110.1	171	6.349	22.791375	1.492
ENSDART00000141231.3	1168	918.000	0.211335	2.000
ENSDART00000023206.8	2415	2165.000	8.871390	198.000
ENSDART00000139271.4	1134	884.000	0.000000	0.000
ENSDART00000112697.4	478	228.000	0.000000	0.000
ENSDART00000053638.6	1702	1452.000	1.336127	20.000
ENSDART00000161548.2	745	495.000	0.290240	1.481
ENSDART00000172607.2	2287	2037.000	6.501090	136.519
ENSDART00000135030.3	2768	2518.000	0.000000	0.000
ENSDART00000174936.2	7137	6887.000	0.507057	36.000
ENSDART00000025227.11	3477	3227.000	8.415531	279.960
ENSDART00000034242.9	2222	1972.000	0.413354	8.403
ENSDART00000148828.3	566	316.000	0.000000	0.000
ENSDART00000148503.2	825	575.000	0.000000	0.000
ENSDART00000123033.3	2220	1970.000	0.000000	0.000
ENSDART00000178280.2	2534	2284.000	0.239394	5.637
ENSDART00000082329.4	3314	3064.000	0.000000	0.000
ENSDART00000126630.3	2181	1931.000	0.000000	0.000
ENSDART00000146743.3	796	546.000	0.000000	0.000
ENSDART00000022074.8	1351	1101.000	30.748396	349.000
ENSDART00000155300.2	5627	5377.000	0.324726	18.000
ENSDART00000185758.1	1946	1696.000	0.000000	0.000
ENSDART00000138079.2	545	295.000	0.000000	0.000
ENSDART00000055228.7	961	711.000	1.910041	14.000
ENSDART00000144278.3	562	312.000	0.000000	0.000
ENSDART00000155984.2	1496	1246.000	2.802650	36.000
ENSDART00000154946.2	908	658.000	0.151714	1.029
ENSDART00000156496.2	701	451.000	0.000000	0.000
ENSDART00000130588.3	3422	3157.000	2.519554	82.000
ENSDART00000144321.3	1198	948.000	0.000000	0.000
ENSDART00000142344.4	1505	1255.000	0.000000	0.000
ENSDART00000110366.6	2580	2330.000	0.083264	2.000
ENSDART00000019991.9	1505	1255.000	16.760922	216.849
ENSDART00000159339.3	1803	1553.000	0.134360	2.151
ENSDART00000171798.2	210	10.181	0.000000	0.000
ENSDART00000074073.5	957	707.000	0.960424	7.000
ENSDART00000182094.1	922	672.000	0.000000	0.000
ENSDART00000085716.7	5301	5051.000	2.477403	129.000
ENSDART00000127131.3	2298	2048.000	0.000000	0.000
ENSDART00000163244.2	6876	6626.000	0.585700	40.008
ENSDART00000137282.2	573	323.000	0.000000	0.000
ENSDART00000086924.6	1099	849.000	5.827025	51.000
ENSDART00000048365.6	2887	2637.000	0.331068	9.000
ENSDART00000188429.1	969	719.000	0.000000	0.000
ENSDART00000182471.1	1471	1221.000	0.000000	0.000
ENSDART00000193304.1	1326	1076.000	0.000000	0.000
ENSDART00000150395.3	1905	1655.000	0.159648	2.724
ENSDART00000132945.3	1080	830.000	0.000000	0.000
ENSDART00000079638.7	1033	783.000	0.000000	0.000
ENSDART00000113099.3	1032	782.000	6.822449	55.000
ENSDART00000170361.2	492	242.000	8.276956	20.649
ENSDART00000189679.1	1342	1092.000	0.000000	0.000
ENSDART00000083622.6	1330	1080.000	9.731797	108.351
ENSDART00000131471.3	2836	2586.000	0.000000	0.000
ENSDART00000179941.1	1773	1523.000	0.000000	0.000
ENSDART00000189038.1	1680	1430.000	0.000000	0.000
ENSDART00000082332.4	1687	1437.000	0.000000	0.000
ENSDART00000062536.6	1682	1432.000	18.154159	268.000
ENSDART00000153419.2	777	527.000	0.000000	0.000
ENSDART00000153637.2	750	500.000	0.000000	0.000
ENSDART00000059376.7	3332	3082.000	2.833669	90.032
ENSDART00000148311.2	1504	1254.000	0.000000	0.000
ENSDART00000170427.2	1284	1034.000	0.747494	7.968
ENSDART00000134537.3	3678	3428.000	0.000000	0.000
ENSDART00000191481.1	1788	1538.000	0.000000	0.000
ENSDART00000141959.2	766	516.000	0.000000	0.000
ENSDART00000138679.4	3205	2955.000	0.000000	0.000
ENSDART00000185353.1	7018	6768.000	0.277705	19.376
ENSDART00000180541.1	6831	6581.000	0.416942	28.287
ENSDART00000102782.5	3334	3084.000	0.220175	7.000
ENSDART00000077805.7	1044	794.000	0.000000	0.000
ENSDART00000002938.7	3126	2876.000	4.991303	147.985
ENSDART00000146519.2	533	283.000	1.033347	3.015
ENSDART00000133724.2	633	383.000	0.000000	0.000
ENSDART00000142704.4	1161	911.000	0.000000	0.000
ENSDART00000125563.3	3892	3642.000	5.037125	189.120
ENSDART00000102553.5	4506	4256.000	0.111753	4.903
ENSDART00000172171.2	2647	2397.000	0.768900	19.000
ENSDART00000163465.2	862	612.000	0.000000	0.000
ENSDART00000164974.3	636	386.000	0.000000	0.000
ENSDART00000170631.2	1782	1532.000	0.000000	0.000
ENSDART00000158634.2	1836	1586.000	0.000000	0.000
ENSDART00000138429.2	641	391.000	0.000000	0.000
ENSDART00000113087.3	1555	1305.000	0.000000	0.000
ENSDART00000133276.2	2588	2338.000	0.000000	0.000
ENSDART00000138745.3	837	587.000	0.000000	0.000
ENSDART00000141235.3	1898	1648.000	2.903315	49.325
ENSDART00000055054.5	2679	2429.000	7.014337	175.643
ENSDART00000125122.4	7410	7160.000	0.000000	0.000
ENSDART00000190980.1	7335	7085.000	0.000000	0.000
ENSDART00000187676.1	7362	7112.000	0.934593	68.522
ENSDART00000142842.3	1396	1146.000	0.000000	0.000
ENSDART00000082339.6	1309	1059.000	0.000000	0.000
ENSDART00000152006.3	5628	5378.000	1.554896	86.206
ENSDART00000125728.3	3063	2813.000	0.000000	0.000
ENSDART00000061555.7	2072	1822.000	0.506565	9.515
ENSDART00000153270.2	724	474.000	1.531829	7.485
ENSDART00000139631.3	4922	4672.000	0.352964	17.000
ENSDART00000047401.8	3963	3713.000	0.000000	0.000
ENSDART00000171574.3	2586	2336.000	1.200870	28.919
ENSDART00000041877.7	3138	2888.000	1.629366	48.510
ENSDART00000141204.2	473	223.000	0.000000	0.000
ENSDART00000128551.4	1462	1212.000	0.000000	0.000
ENSDART00000134776.3	1795	1545.000	0.000000	0.000
ENSDART00000145208.2	553	303.000	0.626018	1.955
ENSDART00000132829.3	6560	6310.000	1.247380	81.142
ENSDART00000191880.1	6663	6413.000	0.285925	18.903
ENSDART00000036467.8	5496	5246.000	0.000000	0.000
ENSDART00000082344.5	1410	1160.000	0.668985	8.000
ENSDART00000009698.11	3364	3114.000	3.468408	111.343
ENSDART00000075089.6	3435	3185.000	11.126773	365.338
ENSDART00000173456.2	804	554.000	0.931342	5.319
ENSDART00000173803.2	742	492.000	0.000000	0.000
ENSDART00000166969.2	9290	9040.000	0.000000	0.000
ENSDART00000193935.1	8704	8454.000	0.000000	0.000
ENSDART00000191646.1	8788	8538.000	0.000000	0.000
ENSDART00000162587.2	8620	8370.000	0.259800	22.417
ENSDART00000145127.2	4942	4692.000	2.770328	134.000
ENSDART00000188849.1	4791	4541.000	0.000000	0.000
ENSDART00000137387.4	1140	890.000	0.356621	3.272
ENSDART00000150240.3	3330	3080.000	0.000000	0.000
ENSDART00000171524.2	2730	2480.000	0.000000	0.000
ENSDART00000183211.1	1074	824.000	0.000000	0.000
ENSDART00000132794.3	1583	1333.000	0.000000	0.000
ENSDART00000042974.6	1695	1445.000	0.000000	0.000
ENSDART00000151570.2	544	294.000	0.000000	0.000
ENSDART00000128873.2	1272	1022.000	0.000000	0.000
ENSDART00000054866.7	2373	2123.000	0.000000	0.000
ENSDART00000181151.1	2220	1970.000	0.049240	1.000
ENSDART00000154992.3	2529	2279.000	0.000000	0.000
ENSDART00000078151.6	786	536.000	0.000000	0.000
ENSDART00000136463.3	879	629.000	0.000000	0.000
ENSDART00000133487.3	1420	1170.000	0.000000	0.000
ENSDART00000130206.3	1895	1645.000	0.000000	0.000
ENSDART00000180375.1	1527	1277.000	0.455769	6.000
ENSDART00000150163.2	604	354.000	0.000000	0.000
ENSDART00000073462.5	1091	841.000	1006.014982	8722.000
ENSDART00000147615.3	776	515.000	0.000000	0.000
ENSDART00000143056.3	2114	1853.000	20.439740	390.451
ENSDART00000144392.2	1976	1715.000	3.481304	61.549
ENSDART00000050077.4	1269	1019.000	0.095194	1.000
ENSDART00000134684.2	1905	1655.000	0.820568	14.000
ENSDART00000131715.2	967	717.000	107.014269	791.000
ENSDART00000143265.4	15297	15047.000	0.000000	0.000
ENSDART00000145701.2	851	601.000	0.000000	0.000
ENSDART00000075392.5	2450	2200.000	2.764755	62.704
ENSDART00000143792.3	1869	1619.000	0.599153	10.000
ENSDART00000139960.4	1144	894.000	0.000000	0.000
ENSDART00000173541.2	10562	10312.000	1.315333	139.828
ENSDART00000173580.2	10633	10383.000	0.000000	0.000
ENSDART00000173770.2	575	325.000	1.266450	4.243
ENSDART00000173660.2	267	27.299	0.000000	0.000
ENSDART00000184585.1	7588	7338.000	0.000000	0.000
ENSDART00000186956.1	6189	5939.000	0.000000	0.000
ENSDART00000180481.1	7465	7215.000	0.000000	0.000
ENSDART00000188749.1	7642	7392.000	0.000000	0.000
ENSDART00000113332.4	7032	6782.000	0.000000	0.000
ENSDART00000153791.3	12286	12036.000	0.491623	61.000
ENSDART00000184027.1	9970	9720.000	0.000000	0.000
ENSDART00000055491.6	3399	3149.000	6.622930	215.000
ENSDART00000141552.2	1795	1545.000	3.296386	52.503
ENSDART00000114840.4	2385	2135.000	1.521933	33.497
ENSDART00000136605.2	495	245.000	1.979649	5.000
ENSDART00000154167.2	1637	1387.000	5.105973	73.008
ENSDART00000130413.4	4193	3943.000	5.609090	228.000
ENSDART00000133909.2	766	516.000	0.000000	0.000
ENSDART00000044426.8	1859	1609.000	3.978985	66.000
ENSDART00000189754.1	1311	1061.000	0.000000	0.000
ENSDART00000129059.4	919	669.000	0.000000	0.000
ENSDART00000140855.3	2123	1873.000	9.581165	185.000
ENSDART00000089601.5	1540	1290.000	19.237233	255.828
ENSDART00000015841.9	1333	1083.000	31.651015	353.372
ENSDART00000016307.6	1780	1530.000	0.000000	0.000
ENSDART00000173656.2	7618	7368.000	0.090686	6.888
ENSDART00000155992.3	7626	7376.000	0.000000	0.000
ENSDART00000112588.5	7408	7158.000	4.175428	308.112
ENSDART00000166607.2	5912	5662.000	0.314979	18.385
ENSDART00000151694.2	534	284.000	0.000000	0.000
ENSDART00000111024.4	2184	1934.000	0.000000	0.000
ENSDART00000053916.7	5496	5246.000	0.110945	6.000
ENSDART00000048847.8	3428	3178.000	0.000000	0.000
ENSDART00000058773.5	1306	1056.000	2.070874	22.544
ENSDART00000122905.4	4241	3991.000	0.899300	37.000
ENSDART00000026314.8	4129	3879.000	0.531282	21.245
ENSDART00000183639.1	4821	4571.000	2.689909	126.755
ENSDART00000163673.2	535	285.000	0.923574	2.714
ENSDART00000157987.2	886	636.000	0.000000	0.000
ENSDART00000172766.2	750	500.000	0.000000	0.000
ENSDART00000166206.2	5460	5210.000	4.566887	245.286
ENSDART00000187539.1	315	65.324	0.000000	0.000
ENSDART00000186788.1	1125	875.000	0.000000	0.000
ENSDART00000165441.3	1165	915.000	0.848112	8.000
ENSDART00000186008.1	429	179.000	0.000000	0.000
ENSDART00000017966.8	1474	1224.000	6.172263	77.883
ENSDART00000142003.3	783	533.000	0.000000	0.000
ENSDART00000134143.2	752	502.000	0.000000	0.000
ENSDART00000131898.2	756	506.000	1.747817	9.117
ENSDART00000131645.3	1144	894.000	0.000000	0.000
ENSDART00000137369.3	1042	792.000	0.062393	0.509
ENSDART00000081279.5	1042	792.000	0.062393	0.509
ENSDART00000013449.8	1250	1000.000	8.245240	85.000
ENSDART00000082304.5	3063	2813.000	0.274995	7.975
ENSDART00000159680.2	467	217.000	0.562728	1.259
ENSDART00000161458.2	603	353.000	0.000000	0.000
ENSDART00000027666.11	2382	2132.000	16.702904	367.109
ENSDART00000165031.2	986	736.000	0.352921	2.678
ENSDART00000176170.2	3729	3479.000	3.654137	131.055
ENSDART00000134188.3	448	198.000	0.000000	0.000
ENSDART00000134451.3	453	203.000	0.000000	0.000
ENSDART00000139894.3	514	264.000	0.000000	0.000
ENSDART00000063545.8	1436	1186.000	6.134242	75.000
ENSDART00000185354.1	1569	1319.000	0.000000	0.000
ENSDART00000009389.9	594	344.000	0.000000	0.000
ENSDART00000054594.7	1676	1426.000	27.212559	400.041
ENSDART00000166983.2	1113	863.000	12.364207	110.000
ENSDART00000157602.2	942	692.000	0.000000	0.000
ENSDART00000171291.2	775	525.000	0.000000	0.000
ENSDART00000147285.2	1981	1731.000	11.522279	205.613
ENSDART00000097756.5	1142	892.000	69.163446	636.000
ENSDART00000139466.4	3594	3344.000	0.696192	24.000
ENSDART00000152266.2	525	275.000	0.000000	0.000
ENSDART00000165637.2	3472	3222.000	0.537225	17.844
ENSDART00000162442.2	1066	816.000	0.000000	0.000
ENSDART00000170225.2	2063	1813.000	0.000000	0.000
ENSDART00000146654.2	542	292.000	0.000000	0.000
ENSDART00000017849.5	1113	863.000	0.000000	0.000
ENSDART00000137404.3	4682	4432.000	0.000000	0.000
ENSDART00000129355.3	2748	2498.000	0.000000	0.000
ENSDART00000102643.5	5619	5369.000	0.000000	0.000
ENSDART00000127368.3	1650	1400.000	6.646599	95.928
ENSDART00000164803.2	1753	1503.000	0.714612	11.072
ENSDART00000171617.2	890	640.000	0.454701	3.000
ENSDART00000078423.6	862	612.000	365.187088	2304.000
ENSDART00000146964.2	324	74.118	10.440235	7.977
ENSDART00000192862.1	5506	5256.000	0.609457	33.023
ENSDART00000131595.2	1376	1126.000	0.000000	0.000
ENSDART00000034252.7	1260	1010.000	0.000000	0.000
ENSDART00000058945.5	861	611.000	0.317522	2.000
ENSDART00000158603.2	754	504.000	0.000000	0.000
ENSDART00000147341.3	559	309.000	0.521631	1.662
ENSDART00000041279.6	1615	1365.000	259.103326	3646.039
ENSDART00000139081.2	1062	812.000	0.000000	0.000
ENSDART00000087097.6	2595	2345.000	0.785950	19.000
ENSDART00000171694.2	363	113.000	1.716859	2.000
ENSDART00000141910.2	1495	1245.000	0.000000	0.000
ENSDART00000136693.3	1410	1160.000	12.208976	146.000
ENSDART00000148099.4	1156	906.000	0.000000	0.000
ENSDART00000033386.7	1629	1379.000	2.951410	41.957
ENSDART00000078557.6	1477	1227.000	14.072129	178.000
ENSDART00000148216.2	569	319.000	0.000000	0.000
ENSDART00000137281.2	423	173.000	11.774909	21.000
ENSDART00000104043.4	1118	868.000	23.021407	206.000
ENSDART00000166423.2	956	706.000	4.799004	34.928
ENSDART00000127513.3	1610	1360.000	0.197100	2.763
ENSDART00000184246.1	4569	4319.000	0.411312	18.313
ENSDART00000140390.4	1120	870.000	0.000000	0.000
ENSDART00000163761.2	1041	791.000	0.000000	0.000
ENSDART00000150024.2	1569	1319.000	5.459535	74.236
ENSDART00000147528.4	1188	938.000	0.000000	0.000
ENSDART00000111390.3	1080	830.000	0.000000	0.000
ENSDART00000110549.4	2001	1751.000	12.076630	217.996
ENSDART00000047954.6	3003	2753.000	2.501707	71.000
ENSDART00000097580.5	1550	1300.000	4.469167	59.894
ENSDART00000162139.2	4098	3848.000	0.000000	0.000
ENSDART00000146509.3	1425	1175.000	0.000000	0.000
ENSDART00000139644.2	1587	1337.000	1.015736	14.000
ENSDART00000173420.2	4293	4043.000	0.263921	11.000
ENSDART00000108798.4	2170	1920.000	1.144334	22.650
ENSDART00000147790.2	4224	3974.000	0.096917	3.971
ENSDART00000128894.4	12141	11891.000	0.076514	9.379
ENSDART00000149267.2	2890	2640.000	2.131123	58.000
ENSDART00000153614.4	1320	1070.000	0.270200	2.980
ENSDART00000156781.2	630	380.000	0.000000	0.000
ENSDART00000182211.1	1769	1519.000	0.127141	1.991
ENSDART00000113521.5	1324	1074.000	1.264469	14.000
ENSDART00000184207.1	1335	1085.000	0.000000	0.000
ENSDART00000101562.5	1578	1328.000	0.000000	0.000
ENSDART00000149563.2	1505	1255.000	28.980523	374.943
ENSDART00000079090.5	1419	1169.000	0.000000	0.000
ENSDART00000133571.2	780	530.000	0.000000	0.000
ENSDART00000152589.2	776	526.000	0.000000	0.000
ENSDART00000075502.5	1153	903.000	13.700957	127.542
ENSDART00000177588.2	3846	3596.000	0.443949	16.458
ENSDART00000172867.2	378	128.000	0.000000	0.000
ENSDART00000173337.2	392	142.000	0.000000	0.000
ENSDART00000050296.4	561	311.000	73.297951	235.000
ENSDART00000139963.3	2183	1933.000	4.900061	97.645
ENSDART00000142283.2	783	533.000	0.000000	0.000
ENSDART00000140467.3	2149	1899.000	5.126381	100.358
ENSDART00000131417.2	753	503.000	2.043266	10.595
ENSDART00000163221.3	6240	5990.000	0.076331	4.713
ENSDART00000135154.3	1165	915.000	0.106046	1.000
ENSDART00000038628.7	438	188.000	0.000000	0.000
ENSDART00000161283.2	1528	1278.000	0.000000	0.000
ENSDART00000160513.2	693	443.000	0.000000	0.000
ENSDART00000077357.6	5199	4949.000	2.162854	110.347
ENSDART00000148535.2	5164	4914.000	0.723534	36.653
ENSDART00000045588.5	2374	2124.000	13.709324	300.183
ENSDART00000142163.2	881	631.000	0.000000	0.000
ENSDART00000166643.2	1839	1589.000	1.343022	22.000
ENSDART00000146845.2	676	426.000	0.000000	0.000
ENSDART00000163153.2	636	386.000	0.000000	0.000
ENSDART00000137224.2	514	264.000	0.000000	0.000
ENSDART00000181939.1	366	116.000	0.000000	0.000
ENSDART00000161179.2	2802	2552.000	9.748397	256.466
ENSDART00000169556.2	460	210.000	0.000000	0.000
ENSDART00000137658.2	726	476.000	0.000000	0.000
ENSDART00000180506.1	1625	1375.000	1.058213	15.000
ENSDART00000080673.6	4441	4191.000	0.254601	11.000
ENSDART00000141828.4	5131	4881.000	6.756458	339.972
ENSDART00000143076.2	839	589.000	0.616919	3.746
ENSDART00000132504.2	502	252.000	0.493397	1.282
ENSDART00000148570.2	744	494.000	0.000000	0.000
ENSDART00000149889.2	647	397.000	0.000000	0.000
ENSDART00000149585.3	1292	1042.000	0.000000	0.000
ENSDART00000149641.3	765	515.000	0.232645	1.235
ENSDART00000104353.5	4711	4461.000	0.277567	12.765
ENSDART00000008638.9	4366	4116.000	0.153247	6.503
ENSDART00000191345.1	4850	4600.000	0.199621	9.466
ENSDART00000180385.1	4043	3793.000	1.202784	47.031
ENSDART00000145504.3	2844	2594.000	0.411346	11.000
ENSDART00000111090.4	2274	2024.000	0.287558	6.000
ENSDART00000008215.10	2743	2493.000	4.435749	114.000
ENSDART00000134318.2	596	346.000	0.000000	0.000
ENSDART00000003888.7	2028	1778.000	1.691275	31.000
ENSDART00000135467.2	265	26.238	0.000000	0.000
ENSDART00000075859.4	3482	3232.000	0.678875	22.619
ENSDART00000172579.2	8119	7869.000	0.000000	0.000
ENSDART00000158871.2	5719	5469.000	1.784780	100.626
ENSDART00000140908.3	5585	5335.000	0.777932	42.785
ENSDART00000189074.1	4004	3754.000	0.000000	0.000
ENSDART00000177669.2	10569	10319.000	0.372169	39.591
ENSDART00000165450.2	7785	7535.000	0.000000	0.000
ENSDART00000078522.6	1520	1270.000	345.314763	4521.000
ENSDART00000172927.2	834	584.000	0.000000	0.000
ENSDART00000066909.5	1354	1104.000	5.948246	67.698
ENSDART00000139777.2	820	570.000	0.174755	1.027
ENSDART00000138213.2	608	358.000	0.000000	0.000
ENSDART00000040701.8	1054	804.000	0.000000	0.000
ENSDART00000157620.2	1219	969.000	9.109656	91.000
ENSDART00000142924.3	9033	8783.000	1.393775	126.198
ENSDART00000009695.9	4955	4705.000	0.428882	20.802
ENSDART00000101782.5	783	533.000	0.000000	0.000
ENSDART00000115224.5	1796	1546.000	0.000000	0.000
ENSDART00000064292.5	2529	2279.000	0.000000	0.000
ENSDART00000114434.4	2403	2153.000	7.944052	176.320
ENSDART00000114242.4	4842	4592.000	0.037996	1.799
ENSDART00000052332.5	1323	1073.000	2.802505	31.000
ENSDART00000148021.2	553	303.000	1.888835	5.900
ENSDART00000147407.3	551	301.000	3.899448	12.100
ENSDART00000193984.1	423	173.000	0.000000	0.000
ENSDART00000193721.1	426	176.000	0.000000	0.000
ENSDART00000132862.3	1115	865.000	0.000000	0.000
ENSDART00000108557.3	1218	968.000	0.000000	0.000
ENSDART00000144873.3	1080	830.000	0.000000	0.000
ENSDART00000102384.5	1931	1681.000	2.827566	49.000
ENSDART00000145846.3	877	627.000	0.000000	0.000
ENSDART00000134815.2	836	586.000	0.000000	0.000
ENSDART00000148073.3	6899	6649.000	0.175069	12.000
ENSDART00000135852.2	608	358.000	0.000000	0.000
ENSDART00000159173.2	1330	1080.000	0.000000	0.000
ENSDART00000013066.8	2759	2509.000	2.358379	61.000
ENSDART00000157142.2	784	534.000	0.000000	0.000
ENSDART00000093199.6	1820	1570.000	8.187710	132.519
ENSDART00000127519.4	817	567.000	2.306362	13.481
ENSDART00000138484.3	768	518.000	0.000000	0.000
ENSDART00000142867.2	1286	1036.000	1.123585	12.000
ENSDART00000024619.6	5133	4883.000	3.317131	166.980
ENSDART00000064294.5	2353	2103.000	9.938896	215.473
ENSDART00000143510.2	843	593.000	0.000000	0.000
ENSDART00000144970.3	3104	2854.000	1.121616	33.000
ENSDART00000033976.7	3446	3196.000	0.000000	0.000
ENSDART00000169031.2	3923	3673.000	0.553411	20.955
ENSDART00000169912.2	3677	3427.000	1.471884	52.000
ENSDART00000137207.2	254	21.176	15.215723	3.322
ENSDART00000077462.7	9709	9459.000	8.698801	848.243
ENSDART00000183068.1	1962	1712.000	0.000000	0.000
ENSDART00000098831.3	1935	1685.000	0.000000	0.000
ENSDART00000126135.3	2372	2122.000	0.707825	15.484
ENSDART00000137767.2	600	350.000	0.000000	0.000
ENSDART00000132700.2	1132	882.000	1.012054	9.202
ENSDART00000137382.3	2592	2342.000	1.482705	35.798
ENSDART00000181523.1	1329	1079.000	0.000000	0.000
ENSDART00000191686.1	1437	1187.000	0.000000	0.000
ENSDART00000088800.4	1233	983.000	2.170969	22.000
ENSDART00000137385.3	1170	920.000	0.000000	0.000
ENSDART00000164178.2	1952	1702.000	0.000000	0.000
ENSDART00000144176.2	576	326.000	1.713656	5.759
ENSDART00000141382.3	1365	1115.000	1.261140	14.496
ENSDART00000004740.6	1062	812.000	0.000000	0.000
ENSDART00000105760.4	2423	2173.000	0.000000	0.000
ENSDART00000102461.4	1467	1217.000	0.000000	0.000
ENSDART00000183258.1	4427	4177.000	0.198976	8.568
ENSDART00000185907.1	534	284.000	0.000000	0.000
ENSDART00000018504.8	3015	2765.000	15.366089	438.000
ENSDART00000152948.2	1511	1245.000	0.233742	3.000
ENSDART00000127981.4	2966	2716.000	0.000000	0.000
ENSDART00000143979.2	2608	2358.000	0.041138	1.000
ENSDART00000078232.2	2756	2506.000	0.000000	0.000
ENSDART00000064678.6	1318	1068.000	0.000000	0.000
ENSDART00000067741.6	1415	1165.000	0.000000	0.000
ENSDART00000017605.8	1753	1503.000	0.451776	7.000
ENSDART00000186729.1	4792	4542.000	0.000000	0.000
ENSDART00000147175.2	951	701.000	0.000000	0.000
ENSDART00000193092.1	1862	1612.000	0.000000	0.000
ENSDART00000146999.2	779	529.000	0.000000	0.000
ENSDART00000052761.5	406	156.000	1710.332140	2750.557
ENSDART00000146274.2	488	238.000	71.913606	176.443
ENSDART00000187749.1	156	5.473	0.000000	0.000
ENSDART00000017305.8	1745	1495.000	0.713733	11.000
ENSDART00000166055.2	733	483.000	7.787090	38.774
ENSDART00000169563.2	838	588.000	0.000000	0.000
ENSDART00000008421.6	1347	1097.000	0.000000	0.000
ENSDART00000167046.2	931	681.000	0.000000	0.000
ENSDART00000157585.2	772	522.000	0.578508	3.113
ENSDART00000167136.2	772	522.000	0.578508	3.113
ENSDART00000163581.2	761	511.000	0.000000	0.000
ENSDART00000161061.2	865	615.000	0.000000	0.000
ENSDART00000139887.2	307	57.716	0.000000	0.000
ENSDART00000151348.2	308	58.652	0.000000	0.000
ENSDART00000132471.4	12344	12094.000	0.000000	0.000
ENSDART00000186003.1	945	695.000	0.000000	0.000
ENSDART00000193856.1	531	281.000	0.000000	0.000
ENSDART00000189743.1	771	521.000	0.000000	0.000
ENSDART00000135845.4	5504	5254.000	0.129239	7.000
ENSDART00000038535.7	1041	791.000	0.000000	0.000
ENSDART00000103089.5	887	637.000	0.000000	0.000
ENSDART00000010270.6	1966	1716.000	0.000000	0.000
ENSDART00000076915.5	3014	2764.000	0.000000	0.000
ENSDART00000191679.1	1575	1325.000	0.000000	0.000
ENSDART00000110137.5	2127	1877.000	0.000000	0.000
ENSDART00000161723.2	6231	5981.000	5.213727	321.468
ENSDART00000154105.3	6313	6063.000	0.000000	0.000
ENSDART00000105761.4	3711	3461.000	0.000000	0.000
ENSDART00000064542.4	1808	1558.000	8.529773	137.000
ENSDART00000035235.8	1650	1400.000	395.146538	5702.980
ENSDART00000163021.2	360	110.001	14.109428	16.000
ENSDART00000166170.2	1263	1013.000	11.920738	124.488
ENSDART00000135274.2	441	191.000	0.000000	0.000
ENSDART00000109416.4	4073	3823.000	2.258240	89.000
ENSDART00000088881.7	2938	2688.000	0.757835	21.000
ENSDART00000172582.2	729	479.000	0.000000	0.000
ENSDART00000104657.4	477	227.000	37.604617	88.000
ENSDART00000050303.6	1674	1424.000	0.136240	2.000
ENSDART00000148719.3	887	637.000	0.000000	0.000
ENSDART00000129813.2	904	654.000	0.000000	0.000
ENSDART00000012903.7	2075	1825.000	4.890005	92.000
ENSDART00000062874.3	1874	1624.000	19.591703	328.000
ENSDART00000133310.3	4641	4391.000	3.888066	176.000
ENSDART00000189276.1	4065	3815.000	0.000000	0.000
ENSDART00000085228.6	4086	3836.000	0.000000	0.000
ENSDART00000010019.7	2301	2051.000	11.214337	237.113
ENSDART00000133248.2	751	501.000	1.400141	7.231
ENSDART00000124486.3	1255	1005.000	0.000000	0.000
ENSDART00000139880.2	1163	913.000	0.000000	0.000
ENSDART00000155545.2	8109	7859.000	0.460411	37.302
ENSDART00000177889.2	9380	9130.000	1.679375	158.064
ENSDART00000151543.3	1493	1243.000	2.965492	38.000
ENSDART00000114982.4	1486	1236.000	0.000000	0.000
ENSDART00000011837.6	2422	2172.000	1.786424	40.000
ENSDART00000144702.3	3401	3151.000	17.522409	569.191
ENSDART00000169712.2	1673	1423.000	18.324141	268.809
ENSDART00000143818.2	742	492.000	0.000000	0.000
ENSDART00000187750.1	5342	5092.000	0.000000	0.000
ENSDART00000062010.5	7789	7539.000	1.127237	87.608
ENSDART00000187996.1	9374	9124.000	0.175885	16.544
ENSDART00000089042.7	7373	7123.000	0.068306	5.016
ENSDART00000167977.2	4243	3993.000	0.000000	0.000
ENSDART00000063005.3	1340	1090.000	0.000000	0.000
ENSDART00000131687.2	764	514.000	0.000000	0.000
ENSDART00000136095.3	849	599.000	0.000000	0.000
ENSDART00000109660.4	1749	1499.000	105.725501	1633.793
ENSDART00000139973.2	1001	751.000	0.000000	0.000
ENSDART00000112550.4	1758	1508.000	3.186172	49.532
ENSDART00000162813.2	1952	1702.000	0.000000	0.000
ENSDART00000166933.2	831	581.000	0.333292	1.996
ENSDART00000114134.5	964	714.000	18.559808	136.612
ENSDART00000146592.3	9522	9272.000	2.603112	248.818
ENSDART00000046792.8	5208	4958.000	0.787684	40.260
ENSDART00000175431.2	5589	5339.000	0.238313	13.117
ENSDART00000136671.2	879	629.000	0.000000	0.000
ENSDART00000099733.5	1641	1391.000	2.859177	41.000
ENSDART00000044115.6	1154	904.000	16.846729	157.000
ENSDART00000133072.2	859	609.000	0.000000	0.000
ENSDART00000082509.6	2473	2223.000	0.000000	0.000
ENSDART00000164918.2	874	624.000	0.000000	0.000
ENSDART00000170083.2	1273	1023.000	0.000000	0.000
ENSDART00000166331.2	837	587.000	0.000000	0.000
ENSDART00000154275.3	3468	3218.000	0.693308	23.000
ENSDART00000190806.1	300	51.326	0.000000	0.000
ENSDART00000113855.4	2682	2432.000	1.603284	40.197
ENSDART00000189064.1	2578	2328.000	0.000000	0.000
ENSDART00000140961.3	9214	8964.000	1.757313	162.393
ENSDART00000192079.1	8862	8612.000	0.000000	0.000
ENSDART00000157154.3	8811	8561.000	0.278824	24.608
ENSDART00000143952.2	1785	1535.000	103.071672	1631.035
ENSDART00000145274.3	508	258.000	0.000000	0.000
ENSDART00000140155.2	676	426.000	0.000000	0.000
ENSDART00000149850.3	1322	1072.000	7.700496	85.100
ENSDART00000111180.4	1116	866.000	0.000000	0.000
ENSDART00000160548.2	3846	3596.000	0.000000	0.000
ENSDART00000189989.1	3594	3344.000	0.461907	15.923
ENSDART00000075126.4	1567	1317.000	9.427761	128.000
ENSDART00000132976.3	2510	2260.000	6.953299	162.000
ENSDART00000128561.4	1295	1045.000	2.413467	26.000
ENSDART00000134937.2	1879	1629.000	1.012307	17.000
ENSDART00000152329.3	2541	2291.000	1.397247	33.000
ENSDART00000152649.2	772	522.000	0.000000	0.000
ENSDART00000152505.2	861	611.000	0.000000	0.000
ENSDART00000152173.2	5496	5246.000	2.560954	138.499
ENSDART00000103638.6	1438	1188.000	29.571976	362.170
ENSDART00000039952.7	759	509.000	5.303718	27.830
ENSDART00000154461.3	3442	3192.000	0.000000	0.000
ENSDART00000112318.3	2413	2163.000	0.000000	0.000
ENSDART00000028003.5	1106	856.000	15.071700	133.000
ENSDART00000170788.2	2125	1875.000	0.727547	14.063
ENSDART00000163743.2	1876	1626.000	0.000000	0.000
ENSDART00000130801.3	7364	7114.000	5.237635	384.118
ENSDART00000010773.8	2368	2118.000	5.123582	111.870
ENSDART00000109702.4	1706	1456.000	0.000000	0.000
ENSDART00000160619.2	5666	5416.000	11.173705	623.866
ENSDART00000138453.3	2102	1852.000	0.000000	0.000
ENSDART00000131292.3	762	512.000	0.000000	0.000
ENSDART00000141010.3	830	580.000	0.495477	2.963
ENSDART00000136937.3	540	290.000	12.827137	38.348
ENSDART00000148010.2	783	533.000	0.000000	0.000
ENSDART00000146173.2	577	327.000	0.000000	0.000
ENSDART00000078412.5	1003	753.000	539.594535	4188.689
ENSDART00000164405.2	2224	1974.000	0.147421	3.000
ENSDART00000165775.2	521	271.000	0.000000	0.000
ENSDART00000051197.6	1520	1270.000	1.486441	19.461
ENSDART00000130093.3	1748	1498.000	1.329995	20.539
ENSDART00000003035.6	1614	1364.000	81.712786	1149.000
ENSDART00000156259.2	711	461.000	0.000000	0.000
ENSDART00000143829.3	2062	1812.000	0.053816	1.005
ENSDART00000166654.2	2055	1805.000	0.053741	1.000
ENSDART00000115001.4	1590	1340.000	0.000000	0.000
ENSDART00000044452.6	1051	801.000	13.345414	110.200
ENSDART00000135632.3	1017	767.000	4.527686	35.800
ENSDART00000112555.3	1117	867.000	1.126308	10.067
ENSDART00000190236.1	5081	4831.000	6.845917	340.945
ENSDART00000081122.7	3636	3386.000	9.495570	331.454
ENSDART00000165004.2	4681	4431.000	0.000000	0.000
ENSDART00000043180.3	2708	2458.000	0.000000	0.000
ENSDART00000178444.2	5968	5718.000	0.071799	4.232
ENSDART00000050906.6	2660	2410.000	1.529505	38.000
ENSDART00000127521.3	665	415.000	0.000000	0.000
ENSDART00000163444.2	2307	2057.000	0.000000	0.000
ENSDART00000097684.7	1600	1350.000	0.431124	6.000
ENSDART00000150574.2	917	667.000	0.000000	0.000
ENSDART00000153589.2	662	412.000	0.941775	4.000
ENSDART00000148066.3	2302	2052.000	5.683000	120.218
ENSDART00000152845.2	928	678.000	0.254907	1.782
ENSDART00000186130.1	2225	1975.000	0.000000	0.000
ENSDART00000166886.2	5510	5260.000	2.117728	114.834
ENSDART00000019047.9	1704	1454.000	0.000000	0.000
ENSDART00000059623.5	4589	4339.000	5.164243	231.000
ENSDART00000039597.6	3535	3285.000	4.724643	160.000
ENSDART00000138943.2	1580	1330.000	1.886404	25.864
ENSDART00000133360.3	974	724.000	0.462231	3.450
ENSDART00000093256.6	1050	800.000	0.000000	0.000
ENSDART00000179062.2	1029	779.000	0.000000	0.000
ENSDART00000155296.2	750	500.000	0.000000	0.000
ENSDART00000155125.3	4126	3876.000	0.000000	0.000
ENSDART00000108900.6	4750	4500.000	0.000000	0.000
ENSDART00000050603.6	1423	1173.000	57.391268	694.000
ENSDART00000143556.2	782	532.000	0.000000	0.000
ENSDART00000121970.3	631	381.000	0.345184	1.356
ENSDART00000010261.9	1030	780.000	47.462263	381.644
ENSDART00000147430.2	1896	1646.000	1.814603	30.791
ENSDART00000165180.3	1635	1385.000	0.079323	1.133
ENSDART00000121698.4	2273	2023.000	3.068799	64.000
ENSDART00000147308.2	1366	1116.000	0.000000	0.000
ENSDART00000162372.2	1594	1344.000	0.000000	0.000
ENSDART00000165919.2	1098	848.000	0.751786	6.572
ENSDART00000163056.2	1215	965.000	0.000000	0.000
ENSDART00000125238.3	1305	1055.000	0.000000	0.000
ENSDART00000180909.1	1125	875.000	0.884982	7.983
ENSDART00000102868.4	1553	1303.000	0.223337	3.000
ENSDART00000139900.4	4345	4095.000	0.113193	4.778
ENSDART00000145497.2	750	500.000	0.000000	0.000
ENSDART00000040305.6	1419	1169.000	0.000000	0.000
ENSDART00000180252.1	2085	1835.000	0.381749	7.222
ENSDART00000065922.6	1176	926.000	72.175967	689.000
ENSDART00000157051.2	728	478.000	0.000000	0.000
ENSDART00000156326.3	423	173.000	0.000000	0.000
ENSDART00000156287.3	649	399.000	8.424877	34.654
ENSDART00000155907.2	814	564.000	14.544680	84.567
ENSDART00000155857.3	5230	4980.000	17.661298	906.708
ENSDART00000156476.3	838	588.000	0.000000	0.000
ENSDART00000154473.3	773	523.000	6.133833	33.071
ENSDART00000074653.6	1657	1407.000	73.957917	1072.740
ENSDART00000146124.2	1861	1611.000	1.625746	27.000
ENSDART00000134024.3	1109	859.000	0.000000	0.000
ENSDART00000132221.2	764	514.000	0.000000	0.000
ENSDART00000056656.5	2360	2110.000	0.862551	18.762
ENSDART00000122221.4	3002	2752.000	1.762406	50.000
ENSDART00000139014.3	2062	1812.000	0.803003	15.000
ENSDART00000153438.2	725	475.000	0.000000	0.000
ENSDART00000147714.2	928	678.000	0.000000	0.000
ENSDART00000076506.5	1510	1260.000	0.000000	0.000
ENSDART00000145598.2	1146	896.000	0.000000	0.000
ENSDART00000191491.1	843	593.000	0.000000	0.000
ENSDART00000140361.3	1075	825.000	0.587896	5.000
ENSDART00000056896.6	1948	1698.000	1.313937	23.000
ENSDART00000149126.3	1457	1207.000	0.769253	9.572
ENSDART00000130628.3	1481	1231.000	0.000000	0.000
ENSDART00000149693.2	648	398.000	0.000000	0.000
ENSDART00000078866.5	1041	791.000	70.759327	577.000
ENSDART00000136072.2	631	381.000	0.000000	0.000
ENSDART00000108538.4	825	575.000	0.000000	0.000
ENSDART00000159276.2	2229	1979.000	0.098035	2.000
ENSDART00000135951.3	1516	1266.000	2.066159	26.966
ENSDART00000193316.1	1856	1606.000	0.000000	0.000
ENSDART00000188549.1	1674	1424.000	0.274810	4.034
ENSDART00000138871.3	663	413.000	0.000000	0.000
ENSDART00000110066.3	759	509.000	0.000000	0.000
ENSDART00000151128.2	487	237.000	0.000000	0.000
ENSDART00000141133.2	5311	5061.000	0.000000	0.000
ENSDART00000066945.6	5573	5323.000	0.738560	40.528
ENSDART00000105823.6	5644	5394.000	1.096991	61.000
ENSDART00000073398.6	2242	1992.000	0.000000	0.000
ENSDART00000182398.1	1566	1316.000	0.000000	0.000
ENSDART00000161860.2	575	325.000	0.568326	1.904
ENSDART00000171619.2	663	413.000	0.000000	0.000
ENSDART00000170628.2	1062	812.000	0.000000	0.000
ENSDART00000056895.6	1771	1521.000	0.000000	0.000
ENSDART00000124425.3	1626	1376.000	0.000000	0.000
ENSDART00000127362.3	2452	2202.000	0.264313	6.000
ENSDART00000181859.1	1699	1449.000	0.000000	0.000
ENSDART00000155666.3	8122	7872.000	0.837931	68.000
ENSDART00000153167.2	1039	789.000	1.229440	10.000
ENSDART00000102896.6	2301	2051.000	0.000000	0.000
ENSDART00000103665.5	849	599.000	0.000000	0.000
ENSDART00000044838.8	2353	2103.000	93.958509	2037.000
ENSDART00000141137.2	564	314.000	0.000000	0.000
ENSDART00000079631.5	2179	1929.000	0.050287	1.000
ENSDART00000022951.7	2293	2043.000	0.000000	0.000
ENSDART00000154131.2	288	41.248	0.000000	0.000
ENSDART00000155537.3	2099	1849.000	0.576834	10.995
ENSDART00000168963.2	545	295.000	0.000000	0.000
ENSDART00000159520.2	715	465.000	0.248353	1.191
ENSDART00000160712.2	2326	2076.000	34.054226	728.809
ENSDART00000154580.2	909	659.000	0.000000	0.000
ENSDART00000123114.3	5971	5721.000	1.093059	64.466
ENSDART00000155662.2	295	46.972	0.000000	0.000
ENSDART00000066382.6	1029	779.000	13.572924	109.000
ENSDART00000049368.7	1945	1684.000	0.000000	0.000
ENSDART00000103922.5	1624	1363.000	0.519413	7.298
ENSDART00000185426.1	2163	1913.000	0.136993	2.702
ENSDART00000130843.3	1384	1134.000	0.000000	0.000
ENSDART00000181225.1	4617	4367.000	0.000000	0.000
ENSDART00000002866.9	4499	4249.000	3.986206	174.607
ENSDART00000148883.2	4044	3794.000	0.835769	32.689
ENSDART00000160552.2	856	606.000	1.231503	7.693
ENSDART00000157672.2	1605	1355.000	1.310540	18.307
ENSDART00000132893.2	201	9.012	0.000000	0.000
ENSDART00000142598.4	1424	1174.000	0.165252	2.000
ENSDART00000143283.3	865	615.000	0.000000	0.000
ENSDART00000125060.4	2590	2340.000	6.464034	155.932
ENSDART00000165813.2	712	462.000	0.000000	0.000
ENSDART00000139892.2	1521	1271.000	0.000000	0.000
ENSDART00000135907.3	406	156.000	0.000000	0.000
ENSDART00000106212.5	3964	3714.000	2.909342	111.392
ENSDART00000136500.2	839	589.000	0.000000	0.000
ENSDART00000148204.3	257	22.433	0.000000	0.000
ENSDART00000144736.3	623	373.000	0.872966	3.357
ENSDART00000166366.2	5377	5127.000	0.000000	0.000
ENSDART00000185616.1	4885	4635.000	1.323568	63.243
ENSDART00000182539.1	5441	5191.000	0.000000	0.000
ENSDART00000106198.5	5434	5184.000	0.000000	0.000
ENSDART00000141009.2	1677	1427.000	0.000000	0.000
ENSDART00000109642.4	5568	5318.000	0.917967	50.326
ENSDART00000079806.6	2547	2297.000	4.342597	102.831
ENSDART00000041036.6	2461	2211.000	15.582246	355.169
ENSDART00000133213.3	858	608.000	13.087722	82.032
ENSDART00000151632.3	1549	1299.000	0.000000	0.000
ENSDART00000136537.2	624	374.000	0.778097	3.000
ENSDART00000155437.3	1653	1403.000	0.445813	6.448
ENSDART00000145781.3	699	449.000	57.154317	264.552
ENSDART00000146192.3	3929	3679.000	0.870099	33.000
ENSDART00000078401.5	3502	3252.000	3.489954	117.000
ENSDART00000141048.2	716	466.000	6.442660	30.950
ENSDART00000146081.2	1002	752.000	0.135387	1.050
ENSDART00000081633.8	4267	4017.000	0.651998	27.000
ENSDART00000066303.4	843	593.000	14.558602	89.000
ENSDART00000140372.2	857	607.000	0.000000	0.000
ENSDART00000150034.3	1663	1413.000	0.000000	0.000
ENSDART00000149353.2	1013	763.000	0.381400	3.000
ENSDART00000148585.2	634	384.000	0.000000	0.000
ENSDART00000192201.1	1612	1362.000	0.000000	0.000
ENSDART00000112914.4	786	536.000	5.972189	33.000
ENSDART00000056963.8	1906	1656.000	7.887363	134.650
ENSDART00000146425.2	1032	782.000	1.159761	9.350
ENSDART00000025356.7	2244	1994.000	1.654010	34.000
ENSDART00000172211.2	281	36.032	0.000000	0.000
ENSDART00000170303.2	2888	2638.000	2.724817	74.102
ENSDART00000152789.2	2429	2179.000	1.335514	30.000
ENSDART00000136812.2	728	478.000	0.463512	2.284
ENSDART00000140563.3	910	660.000	0.000000	0.000
ENSDART00000059861.7	1654	1404.000	6.564729	95.017
ENSDART00000131908.3	791	541.000	0.000000	0.000
ENSDART00000041833.6	1546	1296.000	8.143492	108.801
ENSDART00000064088.6	1385	1135.000	12.136036	142.000
ENSDART00000137721.2	784	534.000	0.000000	0.000
ENSDART00000114957.3	1118	868.000	0.111754	1.000
ENSDART00000148683.2	509	259.000	0.000000	0.000
ENSDART00000149148.3	665	415.000	0.000000	0.000
ENSDART00000150125.2	886	636.000	0.000000	0.000
ENSDART00000149363.2	1922	1672.000	2.378658	41.000
ENSDART00000048395.3	796	546.000	30.202343	170.000
ENSDART00000173549.2	884	634.000	0.000000	0.000
ENSDART00000191269.1	420	170.000	0.000000	0.000
ENSDART00000140492.2	1030	780.000	0.000000	0.000
ENSDART00000135713.2	623	373.000	0.000000	0.000
ENSDART00000136343.2	566	316.000	0.000000	0.000
ENSDART00000064163.6	2713	2463.000	0.078768	2.000
ENSDART00000174325.2	1067	817.000	4.274298	36.000
ENSDART00000174383.2	945	695.000	0.306148	2.193
ENSDART00000099943.5	1125	875.000	0.000000	0.000
ENSDART00000152461.2	730	480.000	0.000000	0.000
ENSDART00000152495.3	5774	5524.000	1.489121	84.801
ENSDART00000152278.2	930	680.000	0.481261	3.374
ENSDART00000046641.9	4095	3845.000	0.000000	0.000
ENSDART00000164366.2	1244	994.000	0.683118	7.000
ENSDART00000167795.2	4501	4251.000	1.460405	64.000
ENSDART00000092646.6	1347	1097.000	0.000000	0.000
ENSDART00000164571.2	423	173.000	0.000000	0.000
ENSDART00000192142.1	945	695.000	0.000000	0.000
ENSDART00000190962.1	783	533.000	0.000000	0.000
ENSDART00000182477.1	933	683.000	0.000000	0.000
ENSDART00000157100.3	534	284.000	2.109315	6.176
ENSDART00000049375.9	4415	4165.000	6.961774	298.917
ENSDART00000153026.2	532	282.000	21.326861	62.000
ENSDART00000022625.10	3296	3033.000	1.719240	53.756
ENSDART00000164228.2	518	268.000	0.000000	0.000
ENSDART00000183012.1	339	89.016	0.000000	0.000
ENSDART00000125227.3	1679	1429.000	0.000000	0.000
ENSDART00000073399.5	973	723.000	0.000000	0.000
ENSDART00000146137.2	883	633.000	0.000000	0.000
ENSDART00000156224.2	4243	3993.000	0.825970	34.000
ENSDART00000158479.2	6688	6438.000	0.000000	0.000
ENSDART00000138305.2	1294	1044.000	0.000000	0.000
ENSDART00000184436.1	759	509.000	0.000000	0.000
ENSDART00000011432.10	3865	3615.000	6.198520	231.000
ENSDART00000166434.2	4261	4011.000	174.145152	7200.783
ENSDART00000022179.9	3405	3155.000	11.293667	367.325
ENSDART00000141001.2	551	301.000	0.000000	0.000
ENSDART00000134939.3	869	619.000	0.000000	0.000
ENSDART00000146573.2	709	459.000	115.702766	547.485
ENSDART00000003001.8	563	313.000	654.907611	2113.197
ENSDART00000193273.1	483	233.000	610.875482	1467.318
ENSDART00000051550.5	1070	820.000	0.000000	0.000
ENSDART00000182700.1	1203	953.000	0.000000	0.000
ENSDART00000154313.4	1697	1447.000	0.201538	3.006
ENSDART00000097738.5	2881	2631.000	0.258084	7.000
ENSDART00000157320.2	2379	2129.000	24.102626	529.000
ENSDART00000156508.2	727	477.000	7.041079	34.624
ENSDART00000126590.3	725	475.000	0.000000	0.000
ENSDART00000036456.6	963	713.000	184.074076	1353.000
ENSDART00000142482.2	1450	1200.000	0.646685	8.000
ENSDART00000186710.1	1062	812.000	0.000000	0.000
ENSDART00000137148.3	1166	916.000	3.891015	36.743
ENSDART00000139721.2	779	529.000	1.131815	6.172
ENSDART00000023796.9	1420	1170.000	17.500698	211.085
ENSDART00000052620.5	866	616.000	0.000000	0.000
ENSDART00000188813.1	1717	1467.000	0.000000	0.000
ENSDART00000166600.2	2200	1950.000	4.029348	81.000
ENSDART00000138885.4	4793	4543.000	4.282441	200.563
ENSDART00000121641.3	1386	1136.000	8.603997	100.761
ENSDART00000025131.10	4202	3952.000	0.212957	8.676
ENSDART00000104728.5	1339	1089.000	0.979851	11.000
ENSDART00000169314.2	434	184.000	0.000000	0.000
ENSDART00000159857.2	269	28.406	0.000000	0.000
ENSDART00000168919.2	2367	2117.000	0.045821	1.000
ENSDART00000113335.4	1578	1328.000	2.848727	39.000
ENSDART00000185267.1	312	62.441	0.000000	0.000
ENSDART00000060729.6	1737	1487.000	2.502505	38.362
ENSDART00000180921.1	1557	1307.000	0.268475	3.617
ENSDART00000188592.1	1687	1437.000	0.000000	0.000
ENSDART00000148861.3	2080	1830.000	0.000000	0.000
ENSDART00000148662.3	1929	1679.000	0.000000	0.000
ENSDART00000078249.6	2320	2070.000	0.000000	0.000
ENSDART00000163158.2	1980	1730.000	0.000000	0.000
ENSDART00000161574.2	875	625.000	0.181057	1.167
ENSDART00000166081.2	1461	1211.000	3.117932	38.925
ENSDART00000162892.2	521	271.000	0.000000	0.000
ENSDART00000140115.2	2058	1808.000	2.045726	38.130
ENSDART00000108865.4	2256	2006.000	0.283874	5.870
ENSDART00000169182.2	2024	1774.000	2.187211	40.000
ENSDART00000166089.2	668	418.000	0.000000	0.000
ENSDART00000161307.2	450	200.000	106.218086	219.000
ENSDART00000159593.2	1246	996.000	0.000000	0.000
ENSDART00000063837.6	1992	1742.000	65.819365	1182.000
ENSDART00000155060.2	385	135.000	21.933051	30.524
ENSDART00000122815.4	3137	2887.000	1.338887	39.848
ENSDART00000124094.3	904	654.000	1.687625	11.378
ENSDART00000123443.3	2723	2473.000	2.423067	61.774
ENSDART00000141136.3	1020	770.000	0.497515	3.949
ENSDART00000125753.3	745	495.000	148.783895	759.236
ENSDART00000132092.3	469	219.000	0.000000	0.000
ENSDART00000103368.5	430	180.000	197.916142	367.256
ENSDART00000183947.1	3494	3244.000	0.254398	8.508
ENSDART00000172789.2	16448	16198.000	0.141872	23.690
ENSDART00000167486.2	16650	16400.000	0.000000	0.000
ENSDART00000011953.8	16598	16348.000	0.000000	0.000
ENSDART00000101319.5	1558	1308.000	3.030824	40.868
ENSDART00000147931.2	660	410.000	20.221790	85.471
ENSDART00000142006.2	1744	1494.000	0.000000	0.000
ENSDART00000012816.10	4360	4110.000	8.378589	355.000
ENSDART00000114741.5	3529	3279.000	0.368838	12.468
ENSDART00000126792.3	1203	953.000	2.536224	24.917
ENSDART00000034745.7	3399	3149.000	0.523674	17.000
ENSDART00000003544.7	3967	3717.000	2.722940	104.339
ENSDART00000168194.2	852	602.000	0.000000	0.000
ENSDART00000147857.2	1043	793.000	0.000000	0.000
ENSDART00000162827.2	5772	5522.000	0.000000	0.000
ENSDART00000188428.1	6071	5821.000	0.000000	0.000
ENSDART00000136505.3	799	549.000	0.000000	0.000
ENSDART00000047528.6	1798	1548.000	8.146232	130.000
ENSDART00000097810.4	784	534.000	0.000000	0.000
ENSDART00000146589.3	2088	1838.000	1.794394	34.000
ENSDART00000190966.1	1665	1415.000	0.000000	0.000
ENSDART00000108838.4	1450	1200.000	43.129654	533.547
ENSDART00000134770.3	562	312.000	19.102076	61.440
ENSDART00000144983.3	810	560.000	1.214759	7.013
ENSDART00000139312.2	768	518.000	0.000000	0.000
ENSDART00000063008.5	1857	1607.000	4.406475	73.000
ENSDART00000010488.7	1904	1654.000	0.000000	0.000
ENSDART00000170354.2	798	548.000	0.000000	0.000
ENSDART00000171214.2	1703	1453.000	0.934645	14.000
ENSDART00000015000.8	1425	1175.000	0.495334	6.000
ENSDART00000152853.2	273	30.760	0.000000	0.000
ENSDART00000139202.2	273	30.760	0.000000	0.000
ENSDART00000111240.5	1428	1178.000	2.552585	30.999
ENSDART00000093277.4	2120	1870.000	2.801151	54.000
ENSDART00000004842.8	1121	871.000	4.454779	40.000
ENSDART00000168307.2	740	490.000	93.017035	469.866
ENSDART00000158621.2	423	173.000	0.635729	1.134
ENSDART00000165137.2	522	272.000	0.000000	0.000
ENSDART00000163818.2	703	453.000	0.000000	0.000
ENSDART00000133867.4	2189	1939.000	0.379320	7.582
ENSDART00000152545.3	885	635.000	0.000000	0.000
ENSDART00000152513.3	855	605.000	0.000000	0.000
ENSDART00000152139.2	464	214.000	0.000000	0.000
ENSDART00000152300.2	539	289.000	0.000000	0.000
ENSDART00000082315.5	2221	1971.000	0.365064	7.418
ENSDART00000132103.4	1855	1605.000	5.741600	95.000
ENSDART00000144845.2	1301	1051.000	7.660546	83.000
ENSDART00000190141.1	2211	1961.000	0.000000	0.000
ENSDART00000165222.2	1343	1093.000	0.000000	0.000
ENSDART00000192046.1	1648	1398.000	0.000000	0.000
ENSDART00000077373.6	1730	1480.000	0.786509	12.000
ENSDART00000137913.2	937	687.000	0.000000	0.000
ENSDART00000140913.3	738	488.000	0.000000	0.000
ENSDART00000134139.3	2646	2396.000	0.445338	11.000
ENSDART00000087823.6	2679	2429.000	0.000000	0.000
ENSDART00000074781.5	4915	4665.000	0.000000	0.000
ENSDART00000051070.7	4986	4736.000	11.016048	537.840
ENSDART00000153679.3	1978	1728.000	0.294299	5.243
ENSDART00000171545.2	4362	4112.000	0.935225	39.645
ENSDART00000005217.9	2030	1780.000	36.621289	672.000
ENSDART00000172779.2	739	489.000	0.000000	0.000
ENSDART00000153898.3	628	378.000	3.336076	13.000
ENSDART00000159804.2	621	371.000	0.000000	0.000
ENSDART00000140044.3	1131	881.000	0.000000	0.000
ENSDART00000185469.1	2139	1889.000	0.000000	0.000
ENSDART00000109932.4	2051	1801.000	0.000000	0.000
ENSDART00000145354.5	3339	3089.000	1.318912	42.000
ENSDART00000187522.1	2469	2219.000	0.000000	0.000
ENSDART00000143574.2	1420	1170.000	16.498770	199.000
ENSDART00000173364.2	1526	1276.000	0.000000	0.000
ENSDART00000172922.2	889	639.000	0.000000	0.000
ENSDART00000127202.3	808	558.000	0.000000	0.000
ENSDART00000102870.5	3144	2894.000	4.733569	141.222
ENSDART00000192096.1	1635	1385.000	0.000000	0.000
ENSDART00000155070.3	1285	1035.000	0.000000	0.000
ENSDART00000154142.4	2324	2074.000	1.151764	24.626
ENSDART00000003042.6	1100	850.000	14.949846	131.000
ENSDART00000020541.8	1772	1522.000	35.245504	553.011
ENSDART00000193292.1	1792	1542.000	3.459182	54.989
ENSDART00000015956.7	1809	1559.000	18.915239	304.000
ENSDART00000135279.2	687	437.000	0.000000	0.000
ENSDART00000154339.2	510	260.000	0.307413	0.824
ENSDART00000153963.3	2429	2179.000	0.052354	1.176
ENSDART00000156919.2	869	619.000	0.000000	0.000
ENSDART00000124455.3	1903	1653.000	3.873071	66.000
ENSDART00000139117.3	2590	2340.000	0.000000	0.000
ENSDART00000189300.1	5646	5396.000	0.644136	35.832
ENSDART00000140230.2	616	366.000	15.106997	57.000
ENSDART00000147934.2	774	524.000	0.000000	0.000
ENSDART00000134455.2	2267	2017.000	0.114818	2.387
ENSDART00000188540.1	2335	2085.000	0.168072	3.613
ENSDART00000123163.3	3286	3036.000	0.798772	25.000
ENSDART00000060142.6	3055	2805.000	0.000000	0.000
ENSDART00000190180.1	2078	1828.000	0.000000	0.000
ENSDART00000074602.4	4524	4274.000	3.130646	137.938
ENSDART00000189514.1	1281	1031.000	2.828418	30.062
ENSDART00000164660.2	620	370.000	5.926042	22.604
ENSDART00000168253.3	1526	1276.000	0.000000	0.000
ENSDART00000171217.2	883	633.000	0.000000	0.000
ENSDART00000158079.2	1516	1266.000	0.000000	0.000
ENSDART00000158748.2	1515	1265.000	0.000000	0.000
ENSDART00000136138.3	2617	2367.000	0.000000	0.000
ENSDART00000182103.1	2007	1757.000	0.000000	0.000
ENSDART00000146627.3	518	268.000	0.000000	0.000
ENSDART00000146880.2	791	541.000	0.000000	0.000
ENSDART00000169489.2	1611	1361.000	2.066923	29.000
ENSDART00000157916.2	1206	956.000	0.000000	0.000
ENSDART00000153027.2	609	359.000	0.000000	0.000
ENSDART00000113803.4	905	655.000	0.000000	0.000
ENSDART00000152520.3	698	448.000	3.774040	17.430
ENSDART00000145827.4	607	357.000	0.000000	0.000
ENSDART00000121529.2	546	296.000	0.514472	1.570
ENSDART00000020665.11	2090	1840.000	0.685346	13.000
ENSDART00000147130.6	3643	3393.000	0.000000	0.000
ENSDART00000136694.2	689	439.000	0.000000	0.000
ENSDART00000101961.5	2836	2586.000	0.000000	0.000
ENSDART00000185246.1	5379	5129.000	1.884631	99.649
ENSDART00000183525.1	2836	2586.000	0.325810	8.686
ENSDART00000137265.2	692	442.000	9.027612	41.135
ENSDART00000059619.5	1806	1556.000	16.511991	264.865
ENSDART00000109157.4	2701	2451.000	2.151927	54.373
ENSDART00000155724.3	911	661.000	0.000000	0.000
ENSDART00000157191.2	329	79.064	0.000000	0.000
ENSDART00000155157.2	567	317.000	0.000000	0.000
ENSDART00000156337.2	885	635.000	0.000000	0.000
ENSDART00000109582.4	1937	1687.000	0.353131	6.141
ENSDART00000192691.1	1851	1601.000	0.000000	0.000
ENSDART00000189381.1	6033	5783.000	1.018464	60.718
ENSDART00000142167.2	2078	1828.000	0.000000	0.000
ENSDART00000192045.1	1950	1700.000	0.000000	0.000
ENSDART00000057484.5	6450	6200.000	1.908780	122.001
ENSDART00000172363.2	1500	1250.000	2.974852	38.335
ENSDART00000169633.2	1458	1208.000	2.542742	31.665
ENSDART00000007293.8	1190	940.000	5.572502	54.000
ENSDART00000008152.9	1830	1580.000	5.524422	89.983
ENSDART00000132060.2	825	575.000	0.000000	0.000
ENSDART00000134908.2	805	555.000	0.352564	2.017
ENSDART00000123623.3	1366	1116.000	2.705290	31.124
ENSDART00000092324.5	2950	2700.000	0.251489	7.000
ENSDART00000179970.1	2939	2689.000	0.000000	0.000
ENSDART00000104969.5	802	552.000	2.989145	17.010
ENSDART00000181094.1	848	598.000	0.000000	0.000
ENSDART00000188745.1	1058	808.000	0.288823	2.406
ENSDART00000155850.2	374	124.000	0.000000	0.000
ENSDART00000146558.2	765	515.000	0.000000	0.000
ENSDART00000048448.9	1590	1330.000	0.880035	12.066
ENSDART00000018973.7	2169	1919.000	11.443075	226.378
ENSDART00000170229.2	938	688.000	0.792722	5.622
ENSDART00000126625.2	621	371.000	5.490726	21.000
ENSDART00000160618.2	1374	1124.000	0.000000	0.000
ENSDART00000163335.2	756	506.000	0.000000	0.000
ENSDART00000030420.9	2559	2309.000	4.663193	111.000
ENSDART00000087219.6	2115	1865.000	1.604211	30.843
ENSDART00000168731.2	776	526.000	0.213379	1.157
ENSDART00000172240.2	691	441.000	0.000000	0.000
ENSDART00000163731.2	1741	1491.000	0.000000	0.000
ENSDART00000189809.1	2139	1889.000	0.000000	0.000
ENSDART00000173225.2	990	740.000	0.000000	0.000
ENSDART00000173432.2	882	632.000	0.000000	0.000
ENSDART00000085277.5	2743	2493.000	0.000000	0.000
ENSDART00000185767.1	5690	5440.000	0.731226	41.008
ENSDART00000135374.3	7797	7547.000	3.346309	260.349
ENSDART00000179309.2	3733	3483.000	0.621596	22.319
ENSDART00000191014.1	3625	3375.000	3.228776	112.338
ENSDART00000087740.6	2387	2137.000	2.042642	45.000
ENSDART00000145217.3	812	562.000	0.000000	0.000
ENSDART00000133157.3	4786	4536.000	0.000000	0.000
ENSDART00000067166.6	4736	4486.000	0.043933	2.032
ENSDART00000135408.2	743	493.000	6.823962	34.682
ENSDART00000005090.9	2548	2298.000	5.656387	134.000
ENSDART00000125198.3	972	722.000	1086.021531	8083.348
ENSDART00000142952.2	446	196.000	0.000000	0.000
ENSDART00000137106.2	570	320.000	0.000000	0.000
ENSDART00000138815.2	847	597.000	488.885652	3008.827
ENSDART00000140696.3	1028	778.000	20.195289	161.974
ENSDART00000185069.1	3094	2844.000	18.310844	536.851
ENSDART00000103894.5	3044	2794.000	0.000000	0.000
ENSDART00000184221.1	1326	1076.000	0.000000	0.000
ENSDART00000100422.4	1210	960.000	5.552091	54.947
ENSDART00000144541.2	651	401.000	0.254740	1.053
ENSDART00000153546.2	750	500.000	0.000000	0.000
ENSDART00000032368.10	1930	1680.000	4.157264	72.000
ENSDART00000046042.8	4966	4716.000	9.786892	475.811
ENSDART00000153082.2	2081	1831.000	0.075107	1.418
ENSDART00000138114.2	676	426.000	0.000000	0.000
ENSDART00000151943.2	183	7.236	0.000000	0.000
ENSDART00000145055.2	3146	2896.000	347.381299	10371.000
ENSDART00000004129.9	1734	1484.000	2.810729	43.000
ENSDART00000123264.3	513	263.000	0.000000	0.000
ENSDART00000151853.3	3131	2881.000	3.872032	115.000
ENSDART00000137604.3	759	509.000	0.000000	0.000
ENSDART00000136797.3	826	576.000	0.000000	0.000
ENSDART00000133725.2	725	475.000	0.000000	0.000
ENSDART00000090867.7	2477	2227.000	0.000000	0.000
ENSDART00000152345.3	6046	5796.000	1.255212	75.000
ENSDART00000047643.8	1077	827.000	0.000000	0.000
ENSDART00000144036.2	1466	1216.000	0.000000	0.000
ENSDART00000184505.1	4193	3943.000	0.743435	30.219
ENSDART00000187437.1	4049	3799.000	0.000000	0.000
ENSDART00000049264.7	1506	1256.000	41.580116	538.383
ENSDART00000144009.2	891	641.000	0.244769	1.617
ENSDART00000020183.9	1473	1223.000	1.744940	22.000
ENSDART00000137811.3	2369	2119.000	0.000000	0.000
ENSDART00000142479.2	645	395.000	0.000000	0.000
ENSDART00000144746.2	904	654.000	0.000000	0.000
ENSDART00000135726.2	432	182.000	0.000000	0.000
ENSDART00000085735.7	5084	4834.000	0.000000	0.000
ENSDART00000136434.2	671	421.000	1.172246	5.088
ENSDART00000163449.2	7596	7346.000	3.867863	292.912
ENSDART00000149143.2	643	393.000	2.715092	11.000
ENSDART00000151234.2	19233	18983.000	2.318024	453.627
ENSDART00000151641.2	673	423.000	0.000000	0.000
ENSDART00000006628.10	1941	1691.000	0.057364	1.000
ENSDART00000186558.1	1449	1199.000	0.000000	0.000
ENSDART00000053892.7	2393	2143.000	4.920447	108.703
ENSDART00000136108.3	1041	791.000	19.743937	161.000
ENSDART00000133236.2	927	677.000	0.000000	0.000
ENSDART00000131830.2	1147	897.000	0.000000	0.000
ENSDART00000176316.2	3243	2993.000	0.388919	12.000
ENSDART00000142486.3	1523	1273.000	0.304801	4.000
ENSDART00000186486.1	1398	1148.000	0.000000	0.000
ENSDART00000045752.7	1413	1163.000	0.750667	9.000
ENSDART00000104845.6	1715	1465.000	1.251477	18.901
ENSDART00000152956.2	585	335.000	0.000000	0.000
ENSDART00000153232.2	363	113.000	0.000000	0.000
ENSDART00000125688.4	2714	2464.000	0.000000	0.000
ENSDART00000005321.9	2221	1971.000	0.590580	12.000
ENSDART00000170883.2	3209	2959.000	0.000000	0.000
ENSDART00000067193.5	1824	1574.000	6.621928	107.450
ENSDART00000157328.3	15893	15643.000	2.684500	432.911
ENSDART00000049109.6	1835	1585.000	67.619600	1104.886
ENSDART00000141641.2	859	609.000	0.000000	0.000
ENSDART00000139532.2	630	380.000	0.284348	1.114
ENSDART00000160279.2	3442	3192.000	7.727581	254.286
ENSDART00000163687.2	652	402.000	0.277701	1.151
ENSDART00000157434.2	3684	3434.000	2.614708	92.563
ENSDART00000125986.3	2499	2249.000	1.257684	29.159
ENSDART00000193072.1	1968	1718.000	0.000000	0.000
ENSDART00000038524.5	1486	1236.000	2.202287	28.061
ENSDART00000046274.6	1681	1431.000	3.532556	52.113
ENSDART00000168909.2	1938	1688.000	4.188546	72.887
ENSDART00000103487.5	1746	1496.000	0.518732	8.000
ENSDART00000131920.2	715	465.000	0.000000	0.000
ENSDART00000166970.2	950	700.000	0.148730	1.073
ENSDART00000082223.4	1273	1023.000	44.464531	468.927
ENSDART00000059053.4	1570	1320.000	1.837175	25.000
ENSDART00000183322.1	799	549.000	0.000000	0.000
ENSDART00000136275.2	590	340.000	0.000000	0.000
ENSDART00000141351.3	703	453.000	0.000000	0.000
ENSDART00000100420.5	1148	898.000	1.944377	18.000
ENSDART00000007642.7	1963	1713.000	21.634311	382.046
ENSDART00000079292.5	3492	3242.000	1.779026	59.458
ENSDART00000138322.2	3099	2849.000	1.464065	43.000
ENSDART00000143276.3	4966	4716.000	0.596497	29.000
ENSDART00000166902.2	4609	4359.000	0.000000	0.000
ENSDART00000134932.3	2648	2398.000	2.265287	56.000
ENSDART00000138447.3	2745	2495.000	0.000000	0.000
ENSDART00000112447.5	2126	1876.000	14.271204	276.000
ENSDART00000102463.5	1982	1732.000	1.008112	18.000
ENSDART00000141306.2	481	231.000	0.000000	0.000
ENSDART00000125380.3	921	671.000	0.000000	0.000
ENSDART00000155426.3	1743	1493.000	0.000000	0.000
ENSDART00000125653.3	1029	779.000	76.950312	617.964
ENSDART00000140676.2	510	260.000	0.000000	0.000
ENSDART00000141440.2	739	489.000	0.000000	0.000
ENSDART00000015240.9	1259	1009.000	10.763080	111.955
ENSDART00000144932.3	671	421.000	0.000000	0.000
ENSDART00000131339.3	1287	1037.000	80.640549	862.081
ENSDART00000101315.5	1555	1305.000	0.485758	6.535
ENSDART00000110198.4	1039	789.000	1.920977	15.625
ENSDART00000145727.2	1893	1643.000	9.271106	157.031
ENSDART00000137459.3	766	516.000	0.000000	0.000
ENSDART00000169900.2	1692	1442.000	1.653449	24.579
ENSDART00000172443.2	5094	4844.000	0.749360	37.421
ENSDART00000105316.4	3072	2822.000	1.306205	38.000
ENSDART00000078854.4	1563	1313.000	7.458607	100.957
ENSDART00000029364.6	1638	1388.000	8.665958	124.000
ENSDART00000138880.3	1360	1110.000	0.000000	0.000
ENSDART00000145099.2	637	387.000	0.755960	3.016
ENSDART00000141318.2	850	600.000	0.323343	2.000
ENSDART00000102981.4	2256	2006.000	0.000000	0.000
ENSDART00000141808.3	4210	3938.000	3.744141	152.000
ENSDART00000143280.2	882	632.000	0.000000	0.000
ENSDART00000083976.4	3596	3346.000	0.000000	0.000
ENSDART00000152888.3	8628	8368.000	3.249893	280.354
ENSDART00000126343.3	5931	5681.000	1.291667	75.647
ENSDART00000147068.2	2652	2402.000	0.000000	0.000
ENSDART00000133895.2	2531	2281.000	0.893055	21.000
ENSDART00000105866.5	1286	1036.000	0.151800	1.621
ENSDART00000187638.1	3123	2873.000	0.000000	0.000
ENSDART00000154080.2	750	500.000	0.000000	0.000
ENSDART00000111642.2	3557	3307.000	0.469321	16.000
ENSDART00000191159.1	3246	2996.000	0.000000	0.000
ENSDART00000063231.7	1992	1742.000	0.835271	15.000
ENSDART00000040427.6	2193	1943.000	4.143220	82.990
ENSDART00000146123.3	3337	3087.000	16.340274	520.010
ENSDART00000146533.2	581	331.000	0.000000	0.000
ENSDART00000041192.7	979	729.000	20.734530	155.825
ENSDART00000136936.3	5009	4759.000	1.997537	98.000
ENSDART00000142161.2	424	174.000	0.000000	0.000
ENSDART00000085678.6	1821	1571.000	0.000000	0.000
ENSDART00000113299.4	2991	2741.000	5.411227	152.905
ENSDART00000143434.2	1932	1682.000	2.998898	52.000
ENSDART00000151787.2	740	490.000	0.000000	0.000
ENSDART00000151246.2	860	610.000	0.000000	0.000
ENSDART00000005547.8	2054	1804.000	4.624303	86.000
ENSDART00000132642.4	1923	1673.000	0.000000	0.000
ENSDART00000151093.2	428	178.000	0.000000	0.000
ENSDART00000141272.2	599	349.000	0.000000	0.000
ENSDART00000109248.4	10999	10749.000	1.821882	201.885
ENSDART00000189161.1	11706	11456.000	1.271003	150.105
ENSDART00000185793.1	408	158.000	2.461938	4.010
ENSDART00000140378.2	607	357.000	0.000000	0.000
ENSDART00000134423.3	840	590.000	19.564976	119.000
ENSDART00000014018.9	4140	3890.000	0.000000	0.000
ENSDART00000150006.3	4131	3881.000	0.049989	2.000
ENSDART00000103448.5	2333	2083.000	0.325982	7.000
ENSDART00000098197.5	2112	1862.000	2.534869	48.658
ENSDART00000079173.6	5772	5522.000	2.449641	139.449
ENSDART00000104616.4	3267	3017.000	0.124289	3.866
ENSDART00000150297.2	1398	1148.000	0.000000	0.000
ENSDART00000184163.1	981	731.000	0.000000	0.000
ENSDART00000181638.1	1041	791.000	0.000000	0.000
ENSDART00000158019.2	1080	830.000	1.499291	12.829
ENSDART00000162441.2	921	671.000	0.000000	0.000
ENSDART00000189056.1	927	677.000	0.000000	0.000
ENSDART00000150827.2	1971	1721.000	0.000000	0.000
ENSDART00000171367.2	1185	935.000	0.000000	0.000
ENSDART00000191745.1	1095	845.000	0.000000	0.000
ENSDART00000049010.9	2227	1977.000	0.098131	2.000
ENSDART00000027364.8	2205	1955.000	7.422342	149.590
ENSDART00000135669.2	624	374.000	0.000000	0.000
ENSDART00000152945.3	3178	2928.000	0.033129	1.000
ENSDART00000086389.6	1424	1174.000	0.000000	0.000
ENSDART00000188722.1	3162	2912.000	0.098724	2.964
ENSDART00000108543.4	4759	4509.000	0.109020	5.068
ENSDART00000143557.3	3685	3435.000	0.000000	0.000
ENSDART00000086525.6	5662	5412.000	0.930818	51.932
ENSDART00000155904.2	991	741.000	0.000000	0.000
ENSDART00000163160.2	1381	1131.000	0.000000	0.000
ENSDART00000102548.3	2006	1756.000	0.000000	0.000
ENSDART00000142577.2	2780	2530.000	0.996867	26.000
ENSDART00000145421.2	793	543.000	0.000000	0.000
ENSDART00000149517.2	779	529.000	0.000000	0.000
ENSDART00000137645.3	2970	2720.000	0.000000	0.000
ENSDART00000149477.2	720	470.000	0.000000	0.000
ENSDART00000084965.6	2883	2633.000	0.515776	14.000
ENSDART00000133606.3	2995	2745.000	0.035338	1.000
ENSDART00000028159.8	2173	1923.000	0.807096	16.000
ENSDART00000061758.8	1785	1535.000	0.063194	1.000
ENSDART00000149814.3	8780	8530.000	4.071162	358.000
ENSDART00000184388.1	696	446.000	0.000000	0.000
ENSDART00000030709.6	837	587.000	0.330504	2.000
ENSDART00000066471.8	3402	3152.000	5.340047	173.519
ENSDART00000149655.2	741	491.000	0.000000	0.000
ENSDART00000149169.3	1043	793.000	137.875236	1127.133
ENSDART00000148697.2	414	164.000	0.000000	0.000
ENSDART00000163921.2	621	371.000	45.721321	174.867
ENSDART00000132562.3	827	577.000	0.000000	0.000
ENSDART00000139089.2	727	477.000	0.000000	0.000
ENSDART00000136766.2	548	298.000	0.000000	0.000
ENSDART00000136719.3	1256	1006.000	0.000000	0.000
ENSDART00000137079.3	696	446.000	0.000000	0.000
ENSDART00000138388.3	1733	1483.000	2.093115	32.000
ENSDART00000112777.4	1881	1631.000	3.687416	62.000
ENSDART00000152850.3	1535	1285.000	0.542538	7.187
ENSDART00000153047.2	710	460.000	0.000000	0.000
ENSDART00000016553.9	1780	1530.000	0.370297	5.841
ENSDART00000009326.5	1486	1236.000	0.000000	0.000
ENSDART00000133042.2	3872	3622.000	0.026782	1.000
ENSDART00000135016.3	544	294.000	0.000000	0.000
ENSDART00000147990.2	453	203.000	6.689850	14.000
ENSDART00000148826.2	4099	3849.000	7.170348	284.514
ENSDART00000185947.1	2707	2457.000	0.336973	8.535
ENSDART00000105533.5	2113	1863.000	0.000000	0.000
ENSDART00000150148.3	4369	4119.000	6.028823	256.000
ENSDART00000182071.1	1423	1173.000	0.000000	0.000
ENSDART00000133379.2	500	250.000	5.881990	15.159
ENSDART00000018686.5	1007	757.000	8.457313	66.000
ENSDART00000161887.2	4122	3872.000	1.377881	55.000
ENSDART00000160345.2	3885	3635.000	0.000000	0.000
ENSDART00000190046.1	3909	3659.000	0.000000	0.000
ENSDART00000171677.2	588	338.000	0.000000	0.000
ENSDART00000167185.2	578	328.000	0.000000	0.000
ENSDART00000163815.2	717	467.000	0.000000	0.000
ENSDART00000170409.2	5513	5263.000	4.239150	230.000
ENSDART00000172521.2	926	676.000	0.000000	0.000
ENSDART00000003465.7	1775	1525.000	9.859303	155.000
ENSDART00000168837.2	1014	764.000	1.993010	15.697
ENSDART00000172712.2	754	504.000	0.000000	0.000
ENSDART00000172473.2	1933	1683.000	10.439961	181.133
ENSDART00000158245.2	1398	1148.000	131.562187	1557.000
ENSDART00000149365.3	1176	916.000	4.854889	45.845
ENSDART00000148680.2	693	443.000	3.099529	14.155
ENSDART00000067351.6	795	545.000	0.000000	0.000
ENSDART00000102766.5	849	599.000	0.000000	0.000
ENSDART00000104481.4	1820	1570.000	0.000000	0.000
ENSDART00000145558.2	980	730.000	0.000000	0.000
ENSDART00000079498.5	871	621.000	0.000000	0.000
ENSDART00000157206.2	374	124.000	0.000000	0.000
ENSDART00000058473.6	1379	1129.000	0.000000	0.000
ENSDART00000162364.2	6194	5944.000	0.016319	1.000
ENSDART00000099581.4	1072	822.000	0.000000	0.000
ENSDART00000150352.3	746	496.000	0.422067	2.158
ENSDART00000014232.8	1916	1666.000	10.968196	188.376
ENSDART00000143294.2	637	387.000	0.000000	0.000
ENSDART00000131520.3	736	486.000	0.691744	3.466
ENSDART00000150579.2	458	208.000	0.000000	0.000
ENSDART00000154389.2	314	64.359	9.102608	6.039
ENSDART00000156086.2	712	462.000	0.000000	0.000
ENSDART00000114742.4	1870	1620.000	0.000000	0.000
ENSDART00000156980.2	967	717.000	0.816297	6.034
ENSDART00000145272.2	2123	1873.000	9.082378	175.369
ENSDART00000141877.3	3268	3018.000	0.000000	0.000
ENSDART00000103639.5	1472	1222.000	0.635043	8.000
ENSDART00000075627.7	8468	8218.000	0.107220	9.084
ENSDART00000193442.1	1149	899.000	0.000000	0.000
ENSDART00000102656.4	1266	1016.000	0.000000	0.000
ENSDART00000150869.2	355	105.001	0.000000	0.000
ENSDART00000105778.4	1224	974.000	0.000000	0.000
ENSDART00000140301.2	2919	2669.000	0.981295	27.000
ENSDART00000182930.1	543	293.000	0.000000	0.000
ENSDART00000187327.1	657	407.000	0.000000	0.000
ENSDART00000140954.2	1383	1133.000	0.000000	0.000
ENSDART00000184978.1	1192	942.000	0.000000	0.000
ENSDART00000147246.3	995	745.000	0.000000	0.000
ENSDART00000144086.2	992	742.000	0.000000	0.000
ENSDART00000012574.9	1281	1031.000	0.000000	0.000
ENSDART00000124059.3	6320	6070.000	1.507644	94.342
ENSDART00000136642.2	697	447.000	0.713816	3.289
ENSDART00000182190.1	6260	6010.000	0.000000	0.000
ENSDART00000181872.1	6149	5899.000	0.764300	46.479
ENSDART00000134982.3	1723	1473.000	0.000000	0.000
ENSDART00000003514.8	1810	1560.000	0.000000	0.000
ENSDART00000051533.8	1717	1467.000	0.000000	0.000
ENSDART00000126540.3	1615	1365.000	0.213193	3.000
ENSDART00000078428.5	1170	920.000	0.316314	3.000
ENSDART00000060054.7	1411	1148.000	0.253539	3.001
ENSDART00000139584.2	1256	1006.000	2.500401	25.931
ENSDART00000141103.3	4100	3833.000	0.151844	6.000
ENSDART00000079176.5	1314	1064.000	0.000000	0.000
ENSDART00000142562.2	608	358.000	0.000000	0.000
ENSDART00000139431.3	828	578.000	0.166039	0.989
ENSDART00000048859.6	2873	2623.000	1.294751	35.011
ENSDART00000028694.8	2660	2410.000	7.043773	175.000
ENSDART00000078425.6	1241	991.000	0.000000	0.000
ENSDART00000140264.2	1314	1064.000	0.000000	0.000
ENSDART00000040900.7	1271	1021.000	7.790628	82.000
ENSDART00000099192.4	3510	3260.000	0.254024	8.537
ENSDART00000145290.3	1828	1578.000	1.782688	29.000
ENSDART00000132354.2	2580	2330.000	0.124193	2.983
ENSDART00000058238.7	5536	5286.000	0.936205	51.017
ENSDART00000123661.4	3000	2750.000	0.917118	26.000
ENSDART00000130847.3	3057	2807.000	0.000000	0.000
ENSDART00000136588.2	540	290.000	9.365789	28.000
ENSDART00000167134.2	1037	787.000	0.000000	0.000
ENSDART00000049171.7	3100	2850.000	0.000000	0.000
ENSDART00000098791.5	3157	2907.000	0.000000	0.000
ENSDART00000078592.5	3891	3641.000	0.736450	27.643
ENSDART00000074605.6	2833	2583.000	9.200809	245.000
ENSDART00000043455.5	2167	1917.000	2.074656	41.000
ENSDART00000164034.1	402	152.000	0.000000	0.000
ENSDART00000171162.1	917	667.000	0.000000	0.000
ENSDART00000161565.1	618	368.000	0.000000	0.000
ENSDART00000166228.1	632	382.000	0.000000	0.000
ENSDART00000161352.1	389	139.000	0.000000	0.000
ENSDART00000168428.1	2623	2373.000	26.935508	658.929
ENSDART00000049036.6	1755	1505.000	0.451176	7.000
ENSDART00000147172.2	1500	1250.000	3.724908	48.000
ENSDART00000060822.7	603	353.000	2038.342231	7417.669
ENSDART00000184289.1	2927	2677.000	11.114030	306.715
ENSDART00000046995.9	1236	986.000	24.456355	248.590
ENSDART00000053001.6	2001	1751.000	100.667123	1817.144
ENSDART00000145631.2	772	522.000	0.469212	2.525
ENSDART00000145736.2	540	290.000	0.000000	0.000
ENSDART00000138733.2	2944	2694.000	0.000000	0.000
ENSDART00000004521.10	2394	2144.000	16.242543	359.000
ENSDART00000142555.2	753	503.000	0.000000	0.000
ENSDART00000154962.2	750	500.000	0.000000	0.000
ENSDART00000046209.8	907	657.000	3.096186	20.970
ENSDART00000141708.2	403	153.000	0.000000	0.000
ENSDART00000138596.2	740	490.000	2.596242	13.115
ENSDART00000055757.4	6332	6082.000	8.883685	557.000
ENSDART00000180091.1	7225	6975.000	0.000000	0.000
ENSDART00000154348.2	3813	3563.000	5.172711	189.998
ENSDART00000158232.2	5848	5598.000	1.127209	65.051
ENSDART00000151019.2	248	18.915	54.274421	10.583
ENSDART00000168930.2	7474	7224.000	0.246619	18.366
ENSDART00000141779.2	534	284.000	0.000000	0.000
ENSDART00000190512.1	1119	869.000	0.000000	0.000
ENSDART00000142048.2	413	163.000	0.000000	0.000
ENSDART00000133516.3	1103	853.000	9.524618	83.755
ENSDART00000077029.4	1024	774.000	24.093384	192.245
ENSDART00000087339.6	4143	3893.000	11.785855	473.000
ENSDART00000136153.2	843	593.000	0.000000	0.000
ENSDART00000174389.2	1050	800.000	1.212478	10.000
ENSDART00000014632.10	2572	2322.000	1.364782	32.669
ENSDART00000174042.2	769	519.000	0.000000	0.000
ENSDART00000174228.2	701	451.000	0.000000	0.000
ENSDART00000174255.2	542	292.000	0.000000	0.000
ENSDART00000174099.2	741	491.000	3.860337	19.540
ENSDART00000166689.2	902	652.000	0.000000	0.000
ENSDART00000087421.6	1665	1415.000	0.777046	11.335
ENSDART00000164445.2	1162	912.000	0.319088	3.000
ENSDART00000149970.4	735	485.000	0.000000	0.000
ENSDART00000149044.2	1467	1217.000	0.000000	0.000
ENSDART00000043210.8	2624	2374.000	0.000000	0.000
ENSDART00000156820.3	2007	1757.000	0.607303	11.000
ENSDART00000157302.2	999	749.000	0.000000	0.000
ENSDART00000153783.2	780	530.000	0.183024	1.000
ENSDART00000193146.1	1067	817.000	0.000000	0.000
ENSDART00000189080.1	1252	1002.000	0.000000	0.000
ENSDART00000157174.2	807	557.000	0.000000	0.000
ENSDART00000145849.2	689	439.000	0.000000	0.000
ENSDART00000188280.1	3582	3332.000	2.075491	71.292
ENSDART00000022724.6	2155	1905.000	5.346612	105.000
ENSDART00000097686.5	2587	2337.000	9.688273	233.411
ENSDART00000062907.8	4697	4447.000	0.000000	0.000
ENSDART00000061547.7	4652	4402.000	0.066108	3.000
ENSDART00000153049.2	575	325.000	0.000000	0.000
ENSDART00000048375.7	1075	825.000	0.582502	4.954
ENSDART00000132426.3	1758	1508.000	0.581880	9.046
ENSDART00000169144.2	3479	3229.000	0.000000	0.000
ENSDART00000167022.2	1664	1414.000	0.310064	4.520
ENSDART00000184208.1	3244	2994.000	0.000000	0.000
ENSDART00000182248.1	2580	2330.000	0.206382	4.957
ENSDART00000192977.1	2843	2593.000	0.000000	0.000
ENSDART00000153998.2	1902	1652.000	0.000000	0.000
ENSDART00000140564.3	1618	1368.000	0.161620	2.279
ENSDART00000145258.3	4343	4093.000	3.677029	155.151
ENSDART00000139048.2	669	419.000	0.000000	0.000
ENSDART00000024331.8	5436	5186.000	0.628668	33.610
ENSDART00000181213.1	282	36.744	0.000000	0.000
ENSDART00000134476.3	3366	3116.000	0.276362	8.878
ENSDART00000151346.2	954	704.000	0.743329	5.395
ENSDART00000045574.5	1108	858.000	1.808910	16.000
ENSDART00000065544.6	1782	1532.000	2.975935	47.000
ENSDART00000018235.8	3323	3073.000	6.123836	194.000
ENSDART00000182350.1	1870	1620.000	0.000000	0.000
ENSDART00000034817.5	3150	2889.000	4.062770	121.000
ENSDART00000183646.1	2553	2303.000	0.000000	0.000
ENSDART00000012791.9	2440	2190.000	24.007091	542.000
ENSDART00000190300.1	2351	2101.000	0.000000	0.000
ENSDART00000155756.2	807	557.000	0.000000	0.000
ENSDART00000156970.2	359	109.001	0.889930	1.000
ENSDART00000134276.4	7800	7550.000	2.793029	217.389
ENSDART00000139056.2	759	509.000	0.000000	0.000
ENSDART00000133761.2	1109	859.000	1.806814	16.000
ENSDART00000130311.3	4019	3769.000	1.467010	57.000
ENSDART00000060321.6	1664	1414.000	2.500175	36.445
ENSDART00000189597.1	1478	1228.000	5.562299	70.416
ENSDART00000185692.1	4887	4637.000	0.264485	12.643
ENSDART00000163358.2	592	342.000	0.283655	1.000
ENSDART00000169744.1	807	557.000	0.000000	0.000
ENSDART00000168660.1	196	8.453	0.000000	0.000
ENSDART00000165693.1	411	161.000	0.000000	0.000
ENSDART00000160050.1	521	271.000	0.000000	0.000
ENSDART00000164075.1	905	655.000	0.000000	0.000
ENSDART00000170183.1	493	243.000	0.000000	0.000
ENSDART00000171547.1	1472	1222.000	2.329046	29.340
ENSDART00000168091.1	2207	1957.000	4.196335	84.660
ENSDART00000077642.6	1630	1380.000	0.140584	2.000
ENSDART00000147667.2	844	594.000	1.324030	8.108
ENSDART00000111414.3	1442	1192.000	8.535944	104.892
ENSDART00000142961.2	7544	7294.000	1.282431	96.431
ENSDART00000181746.1	657	407.000	0.000000	0.000
ENSDART00000058311.9	4893	4643.000	0.032785	1.569
ENSDART00000184832.1	909	659.000	0.000000	0.000
ENSDART00000113246.5	882	632.000	11.263083	73.382
ENSDART00000136713.2	516	266.000	6.424769	17.618
ENSDART00000192932.1	363	113.000	0.000000	0.000
ENSDART00000127099.3	2072	1822.000	0.000000	0.000
ENSDART00000057565.5	688	438.000	11.959252	54.000
ENSDART00000131069.4	3249	2999.000	0.000000	0.000
ENSDART00000010643.7	3086	2836.000	0.000000	0.000
ENSDART00000141634.3	3798	3548.000	0.000000	0.000
ENSDART00000077647.6	2994	2744.000	0.000000	0.000
ENSDART00000151144.2	6580	6330.000	1.302566	85.000
ENSDART00000185896.1	4067	3817.000	0.000000	0.000
ENSDART00000187944.1	3980	3730.000	0.000000	0.000
ENSDART00000161346.2	934	684.000	4.759447	33.560
ENSDART00000153710.2	750	500.000	0.000000	0.000
ENSDART00000173509.2	2516	2266.000	0.000000	0.000
ENSDART00000041615.6	2418	2168.000	2.953038	66.000
ENSDART00000150790.3	663	413.000	0.000000	0.000
ENSDART00000134088.2	606	356.000	9.040726	33.179
ENSDART00000137513.2	976	726.000	0.000000	0.000
ENSDART00000129572.3	780	530.000	0.000000	0.000
ENSDART00000142649.4	2139	1889.000	0.051351	1.000
ENSDART00000192832.1	1473	1223.000	0.000000	0.000
ENSDART00000053284.7	5444	5194.000	0.414135	22.175
ENSDART00000188153.1	7232	6982.000	3.957190	284.828
ENSDART00000113559.5	4611	4361.000	0.000000	0.000
ENSDART00000151324.3	4918	4668.000	0.217911	10.486
ENSDART00000151310.3	888	638.000	1.550223	10.196
ENSDART00000138011.4	5363	5113.000	2.272600	119.788
ENSDART00000150740.3	792	542.000	1.884446	10.529
ENSDART00000108541.4	3750	3500.000	0.000000	0.000
ENSDART00000133735.2	1710	1460.000	0.000000	0.000
ENSDART00000184863.1	1630	1380.000	0.000000	0.000
ENSDART00000156353.2	1835	1585.000	0.081678	1.335
ENSDART00000115297.4	1534	1284.000	0.276911	3.665
ENSDART00000066835.6	2604	2354.000	1.318645	32.000
ENSDART00000165675.2	690	440.000	0.000000	0.000
ENSDART00000166880.2	2964	2714.000	0.464641	13.000
ENSDART00000160302.2	1737	1487.000	0.000000	0.000
ENSDART00000142753.3	2704	2454.000	1.094569	27.691
ENSDART00000188981.1	297	48.689	0.000000	0.000
ENSDART00000111019.4	3013	2763.000	4.551372	129.640
ENSDART00000150192.2	827	577.000	0.000000	0.000
ENSDART00000150049.3	1383	1133.000	0.143079	1.671
ENSDART00000149493.2	591	341.000	2.303334	8.097
ENSDART00000110628.4	622	372.000	2.668040	10.232
ENSDART00000189564.1	261	24.250	0.000000	0.000
ENSDART00000100869.4	2795	2545.000	18.218997	478.000
ENSDART00000132115.2	3966	3716.000	3.731015	142.928
ENSDART00000025875.8	3007	2757.000	0.811758	23.072
ENSDART00000135166.3	2190	1940.000	0.000000	0.000
ENSDART00000127119.4	2381	2131.000	0.000000	0.000
ENSDART00000024882.9	2430	2180.000	0.476473	10.708
ENSDART00000149261.2	871	621.000	0.000000	0.000
ENSDART00000147742.4	7050	6800.000	2.079049	145.744
ENSDART00000167394.2	2808	2558.000	1.310156	34.549
ENSDART00000079469.6	1777	1527.000	0.000000	0.000
ENSDART00000122543.3	2022	1772.000	14.067878	256.985
ENSDART00000183269.1	2293	2043.000	0.149912	3.157
ENSDART00000187968.1	1887	1637.000	7.754155	130.858
ENSDART00000134980.3	1972	1722.000	6.421789	114.000
ENSDART00000124709.3	1614	1364.000	0.711164	10.000
ENSDART00000081459.3	1725	1475.000	0.000000	0.000
ENSDART00000055490.7	1933	1683.000	31.469721	546.000
ENSDART00000158447.2	8317	8067.000	2.068239	172.000
ENSDART00000129378.2	2238	1988.000	0.000000	0.000
ENSDART00000026316.8	2980	2730.000	1.213088	34.141
ENSDART00000188130.1	2350	2100.000	1.240686	26.859
ENSDART00000018253.6	937	687.000	68.198489	483.000
ENSDART00000133435.5	5990	5740.000	0.050698	3.000
ENSDART00000186926.1	294	46.126	0.000000	0.000
ENSDART00000061523.7	1221	971.000	0.000000	0.000
ENSDART00000136042.2	791	541.000	3.781992	21.093
ENSDART00000077631.4	2335	2085.000	14.677943	315.491
ENSDART00000156838.2	375	125.000	23.211418	29.911
ENSDART00000157043.2	1712	1462.000	0.000000	0.000
ENSDART00000163139.2	480	230.000	0.000000	0.000
ENSDART00000031265.12	3275	3025.000	0.309614	9.655
ENSDART00000006093.7	1276	1026.000	2.836340	30.000
ENSDART00000052104.6	1775	1525.000	126.343786	1986.275
ENSDART00000018304.8	3062	2812.000	5.967812	173.000
ENSDART00000139706.2	832	582.000	0.184803	1.109
ENSDART00000109841.4	588	338.000	0.000000	0.000
ENSDART00000146611.3	4038	3788.000	4.967937	194.000
ENSDART00000159602.2	3227	2977.000	0.090331	2.772
ENSDART00000148095.2	557	307.000	0.000000	0.000
ENSDART00000048853.6	878	628.000	23.169463	150.000
ENSDART00000153401.2	2846	2596.000	2.016707	53.971
ENSDART00000039510.6	2187	1937.000	0.000000	0.000
ENSDART00000148588.2	450	200.000	0.601239	1.240
ENSDART00000128167.3	3081	2831.000	0.000000	0.000
ENSDART00000153675.3	3995	3745.000	9.370301	361.760
ENSDART00000014915.8	1512	1262.000	1.102751	14.347
ENSDART00000138259.3	1023	773.000	0.332957	2.653
ENSDART00000142496.2	900	650.000	0.000000	0.000
ENSDART00000135625.2	259	23.321	0.000000	0.000
ENSDART00000162596.2	1266	1016.000	0.453535	4.750
ENSDART00000033746.7	853	603.000	6.112947	38.000
ENSDART00000170580.2	3938	3688.000	0.000000	0.000
ENSDART00000158011.2	5595	5345.000	3.548597	195.533
ENSDART00000042307.7	889	639.000	0.312336	2.057
ENSDART00000180605.1	4821	4571.000	1.314504	61.943
ENSDART00000137977.4	4163	3913.000	0.471008	19.000
ENSDART00000188034.1	5348	5098.000	0.000000	0.000
ENSDART00000130508.3	1589	1339.000	0.000000	0.000
ENSDART00000133954.4	1346	1096.000	0.088506	1.000
ENSDART00000146579.3	1146	896.000	0.000000	0.000
ENSDART00000114053.4	2247	1997.000	0.191084	3.934
ENSDART00000066372.6	1191	941.000	3.504884	34.000
ENSDART00000150975.2	864	614.000	1.948085	12.331
ENSDART00000009740.7	3757	3507.000	3.852691	139.289
ENSDART00000017180.8	1875	1625.000	1.193881	20.000
ENSDART00000131337.4	1893	1643.000	0.000000	0.000
ENSDART00000152182.3	961	711.000	2.773096	20.326
ENSDART00000075500.6	1678	1428.000	1.200585	17.674
ENSDART00000167498.2	3671	3421.000	0.237347	8.371
ENSDART00000167262.2	993	743.000	0.000000	0.000
ENSDART00000077936.6	2570	2320.000	2.887515	69.060
ENSDART00000149430.2	853	603.000	3.517548	21.866
ENSDART00000170286.2	851	601.000	0.000000	0.000
ENSDART00000164594.2	2211	1961.000	0.000000	0.000
ENSDART00000139147.2	882	632.000	0.807005	5.258
ENSDART00000135748.3	1818	1568.000	0.000000	0.000
ENSDART00000159514.2	806	556.000	0.000000	0.000
ENSDART00000170402.2	2134	1884.000	211.857372	4114.718
ENSDART00000168701.2	736	486.000	0.654987	3.282
ENSDART00000166921.2	1122	872.000	0.000000	0.000
ENSDART00000079283.6	2138	1888.000	9.453665	184.000
ENSDART00000075568.6	1585	1335.000	1.162581	16.000
ENSDART00000157276.2	2058	1808.000	0.000000	0.000
ENSDART00000003550.6	1761	1511.000	0.064198	1.000
ENSDART00000136636.3	1168	918.000	30.366612	287.379
ENSDART00000054909.7	2050	1800.000	2.024876	37.574
ENSDART00000168113.2	1443	1193.000	0.000000	0.000
ENSDART00000152955.2	2913	2663.000	0.256027	7.029
ENSDART00000083346.5	757	507.000	83.036062	434.001
ENSDART00000109941.4	3816	3566.000	1.587340	58.353
ENSDART00000171657.3	1019	769.000	0.000000	0.000
ENSDART00000189773.1	834	584.000	0.000000	0.000
ENSDART00000159797.2	1472	1222.000	10.725576	135.116
ENSDART00000159954.3	4555	4305.000	1.560419	69.252
ENSDART00000157757.2	3816	3566.000	0.000000	0.000
ENSDART00000160070.2	2647	2397.000	0.000000	0.000
ENSDART00000186032.1	7985	7735.000	1.514105	120.735
ENSDART00000167909.2	8099	7849.000	0.000000	0.000
ENSDART00000168500.2	3681	3431.000	0.000000	0.000
ENSDART00000134238.3	910	660.000	8.250091	56.133
ENSDART00000134782.2	840	590.000	0.000000	0.000
ENSDART00000142625.2	790	540.000	1.451982	8.083
ENSDART00000058774.6	1004	754.000	41.237814	320.540
ENSDART00000133318.3	917	667.000	0.000000	0.000
ENSDART00000181595.1	3037	2787.000	7.804907	224.244
ENSDART00000181291.1	2031	1781.000	0.000000	0.000
ENSDART00000132623.2	1279	1029.000	4.336375	46.000
ENSDART00000138548.4	1984	1734.000	1.683943	30.102
ENSDART00000041697.8	5883	5633.000	0.000000	0.000
ENSDART00000164385.3	8326	8076.000	0.755960	62.938
ENSDART00000061037.6	1927	1677.000	4.470764	77.291
ENSDART00000155175.3	1485	1235.000	0.000000	0.000
ENSDART00000133870.3	633	383.000	0.000000	0.000
ENSDART00000150043.3	2867	2617.000	0.000000	0.000
ENSDART00000139004.3	352	102.002	0.000000	0.000
ENSDART00000149786.3	2799	2549.000	0.000000	0.000
ENSDART00000148946.2	809	559.000	0.000000	0.000
ENSDART00000187194.1	4905	4655.000	0.133821	6.422
ENSDART00000110026.4	2909	2659.000	2.210010	60.580
ENSDART00000152968.4	3506	3256.000	3.626513	121.728
ENSDART00000097583.5	485	235.000	42.603034	103.211
ENSDART00000171678.2	2049	1799.000	285.520239	5295.216
ENSDART00000174288.2	569	319.000	0.000000	0.000
ENSDART00000028105.9	1737	1487.000	9.458877	144.999
ENSDART00000143554.2	2609	2359.000	0.125642	3.055
ENSDART00000045798.8	836	586.000	2.793864	16.878
ENSDART00000093090.7	4518	4268.000	1.751565	77.067
ENSDART00000134152.2	823	573.000	0.000000	0.000
ENSDART00000111623.4	1760	1510.000	2.312650	36.000
ENSDART00000100527.5	832	582.000	0.000000	0.000
ENSDART00000135384.3	9655	9405.000	5.528284	536.000
ENSDART00000025635.9	7656	7406.000	0.000000	0.000
ENSDART00000128895.4	3882	3632.000	2.724198	102.000
ENSDART00000035612.7	3027	2777.000	0.000000	0.000
ENSDART00000009386.11	3161	2911.000	4.298648	129.000
ENSDART00000173613.2	293	45.289	0.000000	0.000
ENSDART00000130085.3	742	482.000	0.000000	0.000
ENSDART00000141823.2	806	556.000	0.000000	0.000
ENSDART00000179664.1	900	650.000	0.000000	0.000
ENSDART00000166135.2	2044	1794.000	0.000000	0.000
ENSDART00000138746.2	819	569.000	0.000000	0.000
ENSDART00000145754.2	2615	2365.000	0.000000	0.000
ENSDART00000158347.2	2821	2571.000	0.075459	2.000
ENSDART00000045770.6	1378	1128.000	20.036930	233.000
ENSDART00000169498.2	1390	1140.000	0.000000	0.000
ENSDART00000074196.5	1374	1124.000	0.784240	9.087
ENSDART00000134222.2	1064	814.000	2.730472	22.913
ENSDART00000067371.7	8143	7893.000	0.253213	20.604
ENSDART00000123375.3	4820	4570.000	3.512914	165.501
ENSDART00000111706.3	615	365.000	0.000000	0.000
ENSDART00000146808.2	491	241.000	7.647525	19.000
ENSDART00000060910.7	4234	3984.000	0.073065	3.001
ENSDART00000051950.4	882	632.000	1.995311	13.000
ENSDART00000139083.2	493	243.000	0.000000	0.000
ENSDART00000006393.4	2223	1973.000	0.294991	6.000
ENSDART00000057611.3	1378	1128.000	0.085995	1.000
ENSDART00000148925.2	539	289.000	0.000000	0.000
ENSDART00000149428.2	978	728.000	0.000000	0.000
ENSDART00000014661.7	1868	1618.000	0.000000	0.000
ENSDART00000148128.2	6932	6682.000	0.632266	43.553
ENSDART00000145408.2	6531	6281.000	0.862717	55.862
ENSDART00000046613.9	11871	11621.000	0.000000	0.000
ENSDART00000144889.2	755	505.000	0.822129	4.280
ENSDART00000122341.5	4372	4122.000	9.265392	393.720
ENSDART00000161345.2	4393	4143.000	0.000000	0.000
ENSDART00000139169.2	1079	829.000	0.000000	0.000
ENSDART00000181777.1	996	746.000	0.000000	0.000
ENSDART00000135035.2	970	720.000	0.134726	1.000
ENSDART00000168759.2	1044	794.000	1684.224791	13785.934
ENSDART00000160729.2	574	324.000	70.910912	236.850
ENSDART00000159927.2	850	600.000	6.178398	38.216
ENSDART00000173980.2	1090	840.000	1.325061	11.474
ENSDART00000173708.2	364	114.000	0.000000	0.000
ENSDART00000061406.6	1856	1606.000	6.342027	105.000
ENSDART00000105694.6	1610	1360.000	6.330003	88.748
ENSDART00000152496.2	944	694.000	0.174999	1.252
ENSDART00000152527.2	805	555.000	0.000000	0.000
ENSDART00000140935.2	772	522.000	2.787437	15.000
ENSDART00000086516.5	1912	1662.000	0.000000	0.000
ENSDART00000184033.1	1413	1163.000	0.000000	0.000
ENSDART00000139889.3	1529	1279.000	1.685046	22.218
ENSDART00000011362.9	2662	2412.000	28.907096	718.782
ENSDART00000148707.3	770	520.000	0.000000	0.000
ENSDART00000148561.2	5431	5181.000	0.000000	0.000
ENSDART00000149359.2	352	102.002	0.000000	0.000
ENSDART00000121875.3	10131	9881.000	0.000000	0.000
ENSDART00000186293.1	12694	12444.000	0.102598	13.162
ENSDART00000181471.1	12933	12683.000	0.000000	0.000
ENSDART00000168524.3	1527	1277.000	0.000000	0.000
ENSDART00000160916.2	727	477.000	0.000000	0.000
ENSDART00000079255.5	1972	1722.000	5.151529	91.450
ENSDART00000139988.2	723	473.000	3.598764	17.548
ENSDART00000081035.5	1311	1061.000	10.648766	116.474
ENSDART00000147190.2	870	620.000	0.000000	0.000
ENSDART00000168806.2	1376	1126.000	7.257947	84.250
ENSDART00000179460.2	9043	8793.000	1.155606	104.752
ENSDART00000163553.2	9133	8883.000	0.000000	0.000
ENSDART00000163185.3	2855	2605.000	7.968754	214.000
ENSDART00000182042.1	3608	3358.000	0.000000	0.000
ENSDART00000132229.4	6445	6195.000	6.134098	391.749
ENSDART00000137258.2	517	267.000	0.000000	0.000
ENSDART00000191173.1	906	656.000	0.480752	3.251
ENSDART00000141081.2	517	267.000	0.000000	0.000
ENSDART00000171711.2	5571	5321.000	0.072921	4.000
ENSDART00000134475.2	1493	1243.000	1.248628	16.000
ENSDART00000170983.2	5176	4926.000	3.938401	200.000
ENSDART00000159580.2	491	241.000	0.000000	0.000
ENSDART00000121576.4	2220	1970.000	138.019748	2803.000
ENSDART00000066833.7	1328	1078.000	0.000000	0.000
ENSDART00000131983.2	6016	5766.000	0.000000	0.000
ENSDART00000183522.1	5975	5725.000	4.772550	281.671
ENSDART00000135439.3	759	509.000	0.000000	0.000
ENSDART00000152452.2	685	435.000	0.854138	3.830
ENSDART00000152696.2	894	644.000	0.000000	0.000
ENSDART00000014536.10	1456	1206.000	3.874458	48.170
ENSDART00000089844.5	1306	1056.000	0.826845	9.001
ENSDART00000056899.7	2308	2058.000	23.897196	507.000
ENSDART00000145474.3	701	451.000	0.000000	0.000
ENSDART00000150697.3	5928	5678.000	0.874738	51.202
ENSDART00000150788.2	349	99.004	0.000000	0.000
ENSDART00000133423.2	503	253.000	0.000000	0.000
ENSDART00000189559.1	2766	2516.000	0.000000	0.000
ENSDART00000184963.1	2219	1969.000	0.110599	2.245
ENSDART00000143479.2	849	599.000	0.000000	0.000
ENSDART00000132160.2	746	496.000	0.000000	0.000
ENSDART00000066179.8	1003	753.000	0.000000	0.000
ENSDART00000187109.1	822	572.000	0.339171	2.000
ENSDART00000005864.9	1398	1148.000	0.000000	0.000
ENSDART00000171496.3	1798	1548.000	0.000000	0.000
ENSDART00000002244.6	564	314.000	41.396108	134.000
ENSDART00000034740.7	1932	1682.000	8.477654	147.000
ENSDART00000167187.2	1785	1535.000	0.000000	0.000
ENSDART00000147683.3	2821	2571.000	0.455478	12.072
ENSDART00000133411.3	255	21.585	0.000000	0.000
ENSDART00000141716.2	807	557.000	0.509890	2.928
ENSDART00000129747.3	845	595.000	0.000000	0.000
ENSDART00000108492.4	2511	2261.000	0.000000	0.000
ENSDART00000156022.3	1252	1002.000	0.000000	0.000
ENSDART00000186079.1	387	137.000	47.946157	67.716
ENSDART00000148107.4	7693	7443.000	0.015976	1.226
ENSDART00000174685.2	4659	4409.000	0.149489	6.795
ENSDART00000083442.5	4257	4007.000	0.000000	0.000
ENSDART00000098701.4	2410	2160.000	0.538905	12.000
ENSDART00000109530.4	485	235.000	0.000000	0.000
ENSDART00000185840.1	2422	2172.000	0.000000	0.000
ENSDART00000184785.1	2145	1895.000	0.000000	0.000
ENSDART00000110482.4	934	684.000	4.538144	32.000
ENSDART00000089516.5	2347	2097.000	2.590442	56.000
ENSDART00000135703.2	389	139.000	12.333720	17.674
ENSDART00000061435.7	786	536.000	87.849101	485.420
ENSDART00000133219.2	604	354.000	8.194909	29.906
ENSDART00000147670.2	4426	4176.000	11.491306	494.704
ENSDART00000003939.7	1366	1116.000	0.956121	11.000
ENSDART00000059974.6	1515	1265.000	0.000000	0.000
ENSDART00000098958.4	951	701.000	0.830267	6.000
ENSDART00000027848.7	1076	826.000	24.544297	209.000
ENSDART00000106039.5	3340	3090.000	1.381270	44.000
ENSDART00000187513.1	2284	2034.000	0.000000	0.000
ENSDART00000135161.2	787	537.000	0.000000	0.000
ENSDART00000134975.3	1234	984.000	13.308314	135.000
ENSDART00000144087.2	2301	2051.000	0.000000	0.000
ENSDART00000073638.5	3386	3136.000	0.000000	0.000
ENSDART00000010495.7	2888	2638.000	3.125565	85.000
ENSDART00000146108.2	936	686.000	0.000000	0.000
ENSDART00000181716.1	1465	1215.000	0.000000	0.000
ENSDART00000139563.2	1454	1204.000	1.289074	16.000
ENSDART00000109976.4	2302	2052.000	0.000000	0.000
ENSDART00000162179.2	2320	2070.000	0.000000	0.000
ENSDART00000037516.9	7938	7688.000	1.531679	121.394
ENSDART00000182904.1	6494	6244.000	0.692973	44.606
ENSDART00000182113.1	4409	4159.000	0.000000	0.000
ENSDART00000131538.3	1599	1349.000	0.000000	0.000
ENSDART00000151297.2	566	316.000	0.000000	0.000
ENSDART00000081510.6	2229	1979.000	0.098032	2.000
ENSDART00000020769.8	1333	1083.000	0.848843	9.477
ENSDART00000135037.2	1100	850.000	0.342363	3.000
ENSDART00000091932.6	5381	5131.000	9.655937	510.754
ENSDART00000122937.3	527	277.000	0.000000	0.000
ENSDART00000148233.3	2143	1893.000	2.254688	44.000
ENSDART00000185618.1	597	347.000	0.000000	0.000
ENSDART00000154445.2	573	323.000	0.000000	0.000
ENSDART00000056723.5	962	712.000	3.950958	29.000
ENSDART00000166672.2	858	608.000	1.402801	8.793
ENSDART00000158109.2	1276	1026.000	1.376422	14.558
ENSDART00000149189.2	617	367.000	0.000000	0.000
ENSDART00000078523.5	919	669.000	1.594964	11.000
ENSDART00000163535.2	906	656.000	11.829612	80.000
ENSDART00000171278.2	477	227.000	3.418602	8.000
ENSDART00000170787.2	789	539.000	0.000000	0.000
ENSDART00000165059.2	1410	1160.000	0.000000	0.000
ENSDART00000165252.2	1651	1401.000	0.000000	0.000
ENSDART00000182372.1	312	62.441	16.300803	10.493
ENSDART00000062363.6	2170	1920.000	3.334472	66.000
ENSDART00000146338.2	630	380.000	0.000000	0.000
ENSDART00000132697.2	760	510.000	0.000000	0.000
ENSDART00000153812.2	1016	766.000	0.000000	0.000
ENSDART00000149827.3	553	303.000	0.000000	0.000
ENSDART00000078525.6	2432	2182.000	9.113464	205.000
ENSDART00000171831.2	883	633.000	0.000000	0.000
ENSDART00000159453.2	897	647.000	4.810238	32.084
ENSDART00000158720.2	678	428.000	1.229096	5.423
ENSDART00000121952.3	2001	1751.000	19.139807	345.493
ENSDART00000134327.2	1184	934.000	0.103857	1.000
ENSDART00000134105.2	1036	786.000	0.000000	0.000
ENSDART00000040334.6	7940	7690.000	2.184934	173.213
ENSDART00000147625.2	863	613.000	1.950735	12.327
ENSDART00000129302.4	2565	2315.000	12.445507	297.016
ENSDART00000133647.2	527	277.000	0.000000	0.000
ENSDART00000135744.2	761	511.000	0.000000	0.000
ENSDART00000140957.2	520	270.000	7.275129	20.250
ENSDART00000111199.4	685	435.000	11.317047	50.750
ENSDART00000081152.5	2533	2283.000	0.679611	15.995
ENSDART00000135530.3	823	573.000	7.821837	46.204
ENSDART00000104784.4	1203	953.000	4.152500	40.796
ENSDART00000083314.7	7679	7429.000	11.938564	914.320
ENSDART00000133709.2	442	192.000	0.000000	0.000
ENSDART00000155124.2	524	274.000	0.000000	0.000
ENSDART00000166518.3	7327	7077.000	0.000000	0.000
ENSDART00000184039.1	7978	7728.000	0.000000	0.000
ENSDART00000191872.1	7633	7383.000	2.229373	169.680
ENSDART00000179791.1	7957	7707.000	0.000000	0.000
ENSDART00000190089.1	7984	7734.000	0.000000	0.000
ENSDART00000075856.6	1707	1447.000	1.399242	20.873
ENSDART00000024558.5	1667	1417.000	14.512772	212.000
ENSDART00000186828.1	375	125.000	5.031363	6.484
ENSDART00000139866.3	547	297.000	0.000000	0.000
ENSDART00000167061.2	539	289.000	35.064668	104.468
ENSDART00000169470.2	657	407.000	0.000000	0.000
ENSDART00000164735.2	541	291.000	1.513431	4.540
ENSDART00000168167.2	1693	1443.000	10.719372	159.460
ENSDART00000104022.4	1037	787.000	0.000000	0.000
ENSDART00000164982.2	4190	3940.000	0.000000	0.000
ENSDART00000110383.5	3588	3338.000	0.000000	0.000
ENSDART00000156561.2	741	491.000	5.311516	26.885
ENSDART00000136046.2	1675	1425.000	1.633732	24.000
ENSDART00000138693.2	711	461.000	3.997947	19.000
ENSDART00000064110.6	1096	846.000	0.000000	0.000
ENSDART00000051222.6	485	235.000	17.749452	43.000
ENSDART00000185283.1	331	81.049	0.000000	0.000
ENSDART00000126315.3	3762	3512.000	1.496756	54.190
ENSDART00000002867.9	3772	3522.000	1.757446	63.810
ENSDART00000171680.2	4088	3838.000	0.439982	17.408
ENSDART00000085976.6	7632	7382.000	4.706859	358.196
ENSDART00000035737.8	1663	1413.000	38.792465	565.074
ENSDART00000121885.3	1703	1453.000	4.005622	60.000
ENSDART00000160546.2	975	725.000	221.175591	1653.068
ENSDART00000158821.2	363	113.000	561.354120	653.932
ENSDART00000153908.3	820	570.000	1.474560	8.665
ENSDART00000155292.2	600	350.000	16.795721	60.601
ENSDART00000154338.3	851	601.000	0.000000	0.000
ENSDART00000155336.2	656	406.000	0.000000	0.000
ENSDART00000155005.3	1258	1008.000	0.000000	0.000
ENSDART00000154554.3	1897	1647.000	38.973928	661.734
ENSDART00000113331.4	8129	7879.000	0.223606	18.162
ENSDART00000081703.6	1560	1310.000	0.506322	6.838
ENSDART00000171237.2	1323	1073.000	0.000000	0.000
ENSDART00000147882.3	1139	889.000	0.000000	0.000
ENSDART00000006099.9	1290	1040.000	1.025991	11.000
ENSDART00000077931.3	1360	1110.000	0.000000	0.000
ENSDART00000142900.3	840	590.000	2.226784	13.544
ENSDART00000136658.3	883	633.000	0.179549	1.172
ENSDART00000144475.2	806	556.000	0.856743	4.911
ENSDART00000144920.3	754	504.000	9.146271	47.522
ENSDART00000138759.3	992	742.000	0.000000	0.000
ENSDART00000067082.5	1338	1088.000	54.640065	612.852
ENSDART00000073631.5	1917	1667.000	0.000000	0.000
ENSDART00000076693.5	2466	2216.000	5.865694	134.000
ENSDART00000133102.2	678	428.000	0.250027	1.103
ENSDART00000141287.2	537	287.000	0.000000	0.000
ENSDART00000015034.8	1208	958.000	86.866817	857.897
ENSDART00000064546.7	6039	5789.000	0.218491	13.039
ENSDART00000123860.3	2155	1905.000	0.000000	0.000
ENSDART00000183354.1	1904	1654.000	0.408304	6.962
ENSDART00000103660.6	3971	3721.000	4.029343	154.564
ENSDART00000145392.2	826	576.000	0.000000	0.000
ENSDART00000143074.2	853	603.000	1.196137	7.436
ENSDART00000138423.2	572	322.000	0.000000	0.000
ENSDART00000180848.1	3904	3654.000	0.000000	0.000
ENSDART00000126533.2	2702	2452.000	0.000000	0.000
ENSDART00000148527.3	811	561.000	0.000000	0.000
ENSDART00000097528.6	5359	5109.000	2.677118	141.000
ENSDART00000186630.1	2408	2158.000	0.000000	0.000
ENSDART00000167719.2	2658	2408.000	0.684821	17.000
ENSDART00000108860.4	1818	1568.000	6.293940	101.738
ENSDART00000165573.2	3389	3139.000	0.000000	0.000
ENSDART00000122405.4	7316	7066.000	1.517825	110.563
ENSDART00000016019.9	4501	4251.000	1.401402	61.414
ENSDART00000151054.2	515	265.000	0.000000	0.000
ENSDART00000065127.8	4645	4395.000	18.010080	816.000
ENSDART00000147898.2	510	260.000	0.000000	0.000
ENSDART00000122199.4	1654	1404.000	0.000000	0.000
ENSDART00000133787.3	2043	1793.000	0.000000	0.000
ENSDART00000183229.1	1863	1613.000	0.000000	0.000
ENSDART00000103975.5	2019	1769.000	0.000000	0.000
ENSDART00000082790.6	2038	1788.000	0.693095	12.775
ENSDART00000005616.9	2351	2101.000	1.640300	35.528
ENSDART00000133481.2	926	676.000	2.363721	16.472
ENSDART00000063834.5	1454	1204.000	3.300053	40.960
ENSDART00000166018.2	4099	3849.000	2.348766	93.197
ENSDART00000189715.1	6542	6292.000	0.000000	0.000
ENSDART00000190871.1	6924	6674.000	0.212160	14.597
ENSDART00000183107.1	6327	6077.000	0.361774	22.664
ENSDART00000045891.8	2559	2309.000	0.000000	0.000
ENSDART00000158786.2	2256	2006.000	0.000000	0.000
ENSDART00000131435.2	4886	4636.000	4.097919	195.849
ENSDART00000126440.3	3383	3133.000	0.035058	1.132
ENSDART00000144697.2	1686	1436.000	0.000000	0.000
ENSDART00000128302.3	1935	1668.000	9.304827	160.000
ENSDART00000143882.2	733	483.000	0.000000	0.000
ENSDART00000186564.1	1251	1001.000	0.000000	0.000
ENSDART00000104750.5	1330	1080.000	1.167627	13.000
ENSDART00000156852.2	577	327.000	0.000000	0.000
ENSDART00000154297.3	1225	975.000	0.300173	3.017
ENSDART00000062868.7	1056	806.000	0.000000	0.000
ENSDART00000156930.3	1182	932.000	0.135349	1.300
ENSDART00000155945.3	776	526.000	0.385773	2.092
ENSDART00000157273.3	765	515.000	0.000000	0.000
ENSDART00000155619.3	2100	1850.000	2.967268	56.591
ENSDART00000158122.2	1460	1210.000	0.000000	0.000
ENSDART00000128602.3	2096	1846.000	0.000000	0.000
ENSDART00000138291.3	813	563.000	9.016080	52.329
ENSDART00000129521.4	2160	1910.000	6.390655	125.833
ENSDART00000082289.6	2205	1955.000	4.257704	85.810
ENSDART00000150832.2	797	547.000	0.496646	2.801
ENSDART00000150844.2	900	650.000	0.333412	2.234
ENSDART00000188177.1	6240	5990.000	0.879984	54.340
ENSDART00000139069.2	1540	1290.000	18.414765	244.890
ENSDART00000134441.2	446	196.000	1.132161	2.288
ENSDART00000147812.2	628	378.000	15.864871	61.822
ENSDART00000156512.2	3196	2946.000	0.000000	0.000
ENSDART00000045109.6	1459	1209.000	28.803980	359.000
ENSDART00000144328.2	1294	1044.000	0.000000	0.000
ENSDART00000147222.3	2204	1954.000	0.000000	0.000
ENSDART00000044282.7	2154	1904.000	0.000000	0.000
ENSDART00000149429.2	2555	2305.000	4.722515	112.217
ENSDART00000168277.2	2906	2656.000	0.466851	12.783
ENSDART00000138125.2	1090	840.000	0.000000	0.000
ENSDART00000129975.3	3885	3635.000	11.523927	431.838
ENSDART00000049434.7	881	631.000	1.131294	7.359
ENSDART00000101104.4	2801	2551.000	1.329399	34.961
ENSDART00000152896.3	1411	1161.000	0.649392	7.772
ENSDART00000153191.2	1514	1264.000	5.849915	76.228
ENSDART00000156761.3	8596	8346.000	1.592306	137.000
ENSDART00000104686.5	9233	8983.000	0.000000	0.000
ENSDART00000004782.8	2248	1998.000	4.952096	102.000
ENSDART00000149243.2	1132	882.000	0.000000	0.000
ENSDART00000184336.1	1861	1611.000	0.000000	0.000
ENSDART00000186500.1	1721	1471.000	0.523315	7.936
ENSDART00000160282.2	980	730.000	0.407222	3.065
ENSDART00000007231.6	942	692.000	93.498383	667.000
ENSDART00000147210.2	5041	4791.000	11.560971	571.000
ENSDART00000192936.1	1878	1628.000	0.000000	0.000
ENSDART00000088819.6	2066	1816.000	3.952758	74.000
ENSDART00000142584.2	963	713.000	0.000000	0.000
ENSDART00000133509.3	5375	5125.000	2.651178	140.071
ENSDART00000143656.2	510	260.000	0.000000	0.000
ENSDART00000140682.2	536	286.000	0.000000	0.000
ENSDART00000144956.2	453	203.000	0.000000	0.000
ENSDART00000169704.2	4726	4476.000	0.065253	3.011
ENSDART00000111227.4	1417	1167.000	0.664972	8.000
ENSDART00000056375.5	1001	751.000	1.033319	8.000
ENSDART00000145388.3	779	529.000	0.000000	0.000
ENSDART00000136858.2	744	494.000	0.000000	0.000
ENSDART00000124943.3	2850	2600.000	8.804871	236.000
ENSDART00000155445.3	1121	871.000	31.835905	285.858
ENSDART00000154945.3	1348	1098.000	35.309937	399.682
ENSDART00000153582.2	860	610.000	55.730390	350.459
ENSDART00000156836.2	771	521.000	0.000000	0.000
ENSDART00000153543.2	957	707.000	0.000000	0.000
ENSDART00000112680.4	1262	1012.000	27.509693	287.000
ENSDART00000156208.3	842	592.000	0.000000	0.000
ENSDART00000037914.6	627	377.000	305.948484	1189.064
ENSDART00000145112.2	703	453.000	0.000000	0.000
ENSDART00000065551.7	1437	1187.000	0.000000	0.000
ENSDART00000151393.3	4422	4172.000	0.956187	41.125
ENSDART00000167861.2	782	532.000	5.194429	28.488
ENSDART00000105691.5	657	407.000	5.365375	22.512
ENSDART00000103220.3	748	498.000	64.111708	329.141
ENSDART00000180935.1	4727	4477.000	0.000000	0.000
ENSDART00000187455.1	4660	4410.000	0.150866	6.859
ENSDART00000134756.2	737	487.000	3.830654	19.232
ENSDART00000189011.1	1242	992.000	3.399822	34.768
ENSDART00000133168.3	3681	3431.000	12.072342	427.000
ENSDART00000105514.4	2011	1761.000	8.758347	159.000
ENSDART00000059402.6	1268	1018.000	5.095435	53.474
ENSDART00000147619.3	948	698.000	3.269434	23.526
ENSDART00000157584.2	554	304.000	0.000000	0.000
ENSDART00000172526.2	478	228.000	0.000000	0.000
ENSDART00000158845.2	644	394.000	5.207972	21.153
ENSDART00000164232.2	688	438.000	2.822799	12.746
ENSDART00000026359.8	1464	1214.000	19.123302	239.330
ENSDART00000122794.3	3427	3177.000	3.008188	98.523
ENSDART00000183742.1	5820	5570.000	0.127548	7.324
ENSDART00000148356.2	3265	3015.000	66.148523	2056.000
ENSDART00000058472.6	1181	931.000	33.445656	321.000
ENSDART00000110195.3	2755	2505.000	0.000000	0.000
ENSDART00000155165.2	1530	1280.000	0.151567	2.000
ENSDART00000083260.5	471	221.000	0.000000	0.000
ENSDART00000014404.9	2337	2087.000	1.634066	35.157
ENSDART00000103626.5	2981	2731.000	2.055434	57.868
ENSDART00000141283.2	816	566.000	0.679133	3.963
ENSDART00000121439.3	1827	1577.000	2.347813	38.169
ENSDART00000043658.7	1662	1412.000	0.480892	7.000
ENSDART00000099060.5	543	293.000	0.000000	0.000
ENSDART00000009323.9	2101	1851.000	27.903897	532.460
ENSDART00000054318.5	1709	1459.000	2.459976	37.000
ENSDART00000146049.2	552	302.000	0.000000	0.000
ENSDART00000037973.6	4054	3804.000	4.488038	176.000
ENSDART00000153108.2	5008	4758.000	1.753309	86.000
ENSDART00000019705.7	2350	2100.000	2.618365	56.685
ENSDART00000139467.2	631	381.000	0.589503	2.315
ENSDART00000139569.2	897	647.000	0.000000	0.000
ENSDART00000167761.2	1171	921.000	0.000000	0.000
ENSDART00000060174.6	1248	998.000	0.000000	0.000
ENSDART00000150143.3	9066	8816.000	1.814289	164.890
ENSDART00000179834.1	1158	908.000	0.573568	5.369
ENSDART00000187449.1	1095	845.000	0.114796	1.000
ENSDART00000178627.2	1233	983.000	0.000000	0.000
ENSDART00000082740.6	1173	923.000	0.000000	0.000
ENSDART00000137339.3	1011	761.000	0.127468	1.000
ENSDART00000040550.8	1336	1086.000	0.000000	0.000
ENSDART00000139543.3	584	334.000	19.663117	67.704
ENSDART00000132880.3	642	392.000	0.592205	2.393
ENSDART00000132214.2	294	46.126	0.000000	0.000
ENSDART00000138359.2	607	357.000	3.329012	12.252
ENSDART00000077854.6	1965	1715.000	0.000000	0.000
ENSDART00000143747.2	400	150.000	0.000000	0.000
ENSDART00000122675.3	2812	2562.000	15.102118	398.871
ENSDART00000162859.2	3486	3236.000	0.424971	14.177
ENSDART00000185788.1	911	661.000	26.633464	181.487
ENSDART00000113483.5	7688	7438.000	6.909449	529.804
ENSDART00000077344.5	3021	2771.000	0.000000	0.000
ENSDART00000171786.2	2640	2390.000	0.000000	0.000
ENSDART00000067844.6	1345	1095.000	28.183468	318.144
ENSDART00000135422.3	1045	795.000	1.756466	14.395
ENSDART00000147992.2	508	258.000	0.000000	0.000
ENSDART00000167347.3	825	575.000	0.506102	3.000
ENSDART00000182548.1	1166	916.000	0.000000	0.000
ENSDART00000150800.2	792	542.000	0.000000	0.000
ENSDART00000089332.7	2250	2000.000	5.868671	121.000
ENSDART00000045351.6	1459	1209.000	1.765146	22.000
ENSDART00000160004.2	3114	2864.000	0.000000	0.000
ENSDART00000159077.2	5010	4760.000	1.263482	62.000
ENSDART00000140510.3	5510	5260.000	7.709573	418.053
ENSDART00000133837.2	456	206.000	3.369031	7.155
ENSDART00000141119.2	923	673.000	0.000000	0.000
ENSDART00000033053.6	5533	5283.000	3.191049	173.792
ENSDART00000079461.7	3978	3728.000	0.000000	0.000
ENSDART00000126904.2	1248	998.000	0.000000	0.000
ENSDART00000007262.9	2459	2209.000	0.000000	0.000
ENSDART00000150482.2	500	250.000	0.000000	0.000
ENSDART00000167712.2	2942	2692.000	0.108101	3.000
ENSDART00000102464.5	3928	3678.000	0.000000	0.000
ENSDART00000029157.9	2242	1992.000	0.340873	7.000
ENSDART00000124963.4	1627	1377.000	3.807544	54.050
ENSDART00000144769.2	1156	906.000	20.829871	194.550
ENSDART00000138731.2	795	545.000	1.139208	6.401
ENSDART00000155346.2	6167	5917.000	0.885272	54.000
ENSDART00000180941.1	1665	1415.000	0.000000	0.000
ENSDART00000193466.1	1677	1427.000	0.000000	0.000
ENSDART00000183724.1	1683	1433.000	0.000000	0.000
ENSDART00000181086.1	1716	1466.000	0.000000	0.000
ENSDART00000128788.3	1690	1440.000	3.031338	45.000
ENSDART00000019440.9	2192	1942.000	0.576458	11.541
ENSDART00000149058.2	561	311.000	0.000000	0.000
ENSDART00000150199.3	550	300.000	0.000000	0.000
ENSDART00000148246.3	729	479.000	9.217301	45.515
ENSDART00000149587.3	743	493.000	0.000000	0.000
ENSDART00000150016.2	1689	1439.000	0.000000	0.000
ENSDART00000025562.8	2373	2123.000	0.000000	0.000
ENSDART00000099157.5	1613	1363.000	0.000000	0.000
ENSDART00000184362.1	360	110.001	0.000000	0.000
ENSDART00000168957.3	3559	3309.000	0.000000	0.000
ENSDART00000016864.7	2159	1909.000	27.286807	537.000
ENSDART00000139688.4	6989	6739.000	0.635550	44.153
ENSDART00000091852.7	5872	5622.000	0.000000	0.000
ENSDART00000169073.2	4527	4277.000	0.340202	15.000
ENSDART00000112778.4	1751	1501.000	0.904756	14.000
ENSDART00000045016.8	1692	1442.000	5.738574	85.307
ENSDART00000020135.9	2110	1860.000	11.718199	224.693
ENSDART00000142940.2	462	212.000	0.000000	0.000
ENSDART00000146409.2	692	442.000	0.000000	0.000
ENSDART00000005869.9	1134	884.000	6.427495	58.575
ENSDART00000139809.2	434	184.000	0.751432	1.425
ENSDART00000190468.1	471	221.000	0.000000	0.000
ENSDART00000184415.1	504	254.000	0.000000	0.000
ENSDART00000022765.10	1955	1705.000	6.201353	109.000
ENSDART00000140922.2	786	536.000	0.000000	0.000
ENSDART00000156625.2	1608	1358.000	0.214292	3.000
ENSDART00000154231.3	958	708.000	0.000000	0.000
ENSDART00000010658.9	1282	1032.000	14.753750	156.963
ENSDART00000128766.3	1118	868.000	1.230160	11.008
ENSDART00000166442.2	646	396.000	3.082409	12.583
ENSDART00000158534.2	635	385.000	0.000000	0.000
ENSDART00000171822.2	651	401.000	5.420703	22.409
ENSDART00000144297.3	1783	1533.000	0.000000	0.000
ENSDART00000164204.2	1737	1487.000	0.652339	10.000
ENSDART00000140384.3	792	542.000	0.000000	0.000
ENSDART00000139184.2	949	699.000	1.248963	9.000
ENSDART00000144479.2	1955	1705.000	0.284466	5.000
ENSDART00000144870.3	3615	3365.000	0.379126	13.152
ENSDART00000169316.2	8880	8630.000	1.435618	127.722
ENSDART00000077151.4	3421	3171.000	0.000000	0.000
ENSDART00000077191.4	1022	772.000	12.942086	103.000
ENSDART00000135179.3	700	450.000	0.000000	0.000
ENSDART00000148108.2	763	513.000	0.000000	0.000
ENSDART00000161487.2	2194	1944.000	1.279213	25.636
ENSDART00000127317.3	2403	2153.000	2.809781	62.364
ENSDART00000103934.5	2972	2722.000	4.800725	134.713
ENSDART00000146729.2	809	559.000	0.570331	3.287
ENSDART00000127198.3	436	186.000	485.014096	930.000
ENSDART00000143321.2	856	606.000	0.000000	0.000
ENSDART00000188758.1	453	203.000	0.000000	0.000
ENSDART00000076974.5	2175	1925.000	2.166816	43.000
ENSDART00000028033.6	1821	1571.000	15.004255	243.000
ENSDART00000129509.3	609	359.000	0.000000	0.000
ENSDART00000092355.7	1345	1095.000	21.230664	239.659
ENSDART00000136184.2	3937	3687.000	0.328001	12.467
ENSDART00000137559.2	746	496.000	0.000000	0.000
ENSDART00000018739.10	1230	980.000	9.786809	98.874
ENSDART00000052419.7	1694	1444.000	2.082471	31.000
ENSDART00000130051.3	3316	3066.000	0.094915	3.000
ENSDART00000155593.2	1160	910.000	18.848520	176.821
ENSDART00000146004.3	5277	5027.000	1.215671	63.000
ENSDART00000006778.9	1938	1688.000	9.819674	170.878
ENSDART00000146376.2	656	406.000	0.268165	1.122
ENSDART00000142874.3	1137	887.000	0.000000	0.000
ENSDART00000019733.8	1633	1383.000	0.000000	0.000
ENSDART00000055225.6	1953	1703.000	7.290875	128.000
ENSDART00000074499.5	1078	828.000	0.000000	0.000
ENSDART00000097144.4	1253	1003.000	0.000000	0.000
ENSDART00000126777.3	9787	9537.000	0.816121	80.238
ENSDART00000141469.3	490	240.000	0.000000	0.000
ENSDART00000142012.2	493	243.000	2.126952	5.328
ENSDART00000152042.2	204	9.377	0.000000	0.000
ENSDART00000047444.8	2629	2379.000	2.757960	67.639
ENSDART00000144209.2	518	268.000	0.000000	0.000
ENSDART00000168304.2	1571	1321.000	1.177301	16.033
ENSDART00000141063.2	3365	3115.000	0.000000	0.000
ENSDART00000080632.4	1519	1269.000	0.000000	0.000
ENSDART00000158014.2	6439	6189.000	0.000000	0.000
ENSDART00000149371.2	1529	1279.000	19.651700	259.111
ENSDART00000184111.1	1161	911.000	0.214175	2.011
ENSDART00000123962.4	605	355.000	0.000000	0.000
ENSDART00000135217.2	561	311.000	0.000000	0.000
ENSDART00000131463.2	693	443.000	0.000000	0.000
ENSDART00000066778.7	2775	2525.000	5.416791	141.000
ENSDART00000143921.2	1395	1145.000	0.000000	0.000
ENSDART00000124103.4	1732	1482.000	0.000000	0.000
ENSDART00000139049.2	339	89.016	0.000000	0.000
ENSDART00000138272.2	732	482.000	0.742765	3.691
ENSDART00000138907.3	850	600.000	0.000000	0.000
ENSDART00000145426.3	3523	3273.000	5.015308	169.223
ENSDART00000028236.7	3268	3018.000	7.623603	237.189
ENSDART00000149762.3	760	510.000	0.000000	0.000
ENSDART00000149258.2	603	353.000	1.433605	5.217
ENSDART00000016407.7	2600	2350.000	55.302737	1339.770
ENSDART00000007783.8	2093	1843.000	5.315944	101.000
ENSDART00000112771.5	982	732.000	8.481121	64.000
ENSDART00000138867.2	449	199.000	0.000000	0.000
ENSDART00000135243.2	642	392.000	0.000000	0.000
ENSDART00000016607.6	1030	780.000	8.456656	68.000
ENSDART00000124689.4	1920	1670.000	0.444929	7.660
ENSDART00000041811.8	3648	3398.000	3.606635	126.340
ENSDART00000137851.2	3097	2847.000	5.082730	149.176
ENSDART00000152442.2	796	546.000	0.000000	0.000
ENSDART00000139418.2	791	541.000	0.000000	0.000
ENSDART00000149347.2	650	400.000	19.643071	81.000
ENSDART00000155052.2	835	585.000	13.247615	79.893
ENSDART00000154743.2	752	502.000	0.000000	0.000
ENSDART00000154649.2	1174	924.000	1.480964	14.107
ENSDART00000135224.2	775	525.000	0.000000	0.000
ENSDART00000145137.3	959	709.000	0.000000	0.000
ENSDART00000180320.1	1971	1721.000	7.101892	126.000
ENSDART00000181656.1	1931	1681.000	0.000000	0.000
ENSDART00000181293.1	1965	1715.000	0.000000	0.000
ENSDART00000158900.2	563	313.000	0.000000	0.000
ENSDART00000152799.2	1008	758.000	0.000000	0.000
ENSDART00000150966.2	901	651.000	1.489740	9.998
ENSDART00000151646.2	806	556.000	0.000000	0.000
ENSDART00000148179.4	1268	1018.000	0.762505	8.002
ENSDART00000184605.1	651	401.000	0.000000	0.000
ENSDART00000162837.2	1313	1063.000	2510.591524	27512.177
ENSDART00000170821.2	583	333.000	1.081793	3.714
ENSDART00000132808.2	2026	1776.000	1.529966	28.012
ENSDART00000016976.8	2375	2125.000	14.470538	317.000
ENSDART00000124821.3	363	113.000	0.000000	0.000
ENSDART00000147773.3	665	415.000	0.000000	0.000
ENSDART00000136696.2	433	183.000	0.000000	0.000
ENSDART00000138723.3	819	569.000	0.000000	0.000
ENSDART00000135193.3	318	68.234	0.000000	0.000
ENSDART00000143790.3	861	611.000	0.000000	0.000
ENSDART00000137332.3	693	443.000	0.686956	3.137
ENSDART00000131675.3	1242	992.000	15.489521	158.404
ENSDART00000143337.3	152	5.273	18.396499	1.000
ENSDART00000122187.3	816	566.000	0.000000	0.000
ENSDART00000165669.2	1514	1264.000	0.076743	1.000
ENSDART00000173356.2	4201	3951.000	0.000000	0.000
ENSDART00000052698.7	1652	1402.000	0.000000	0.000
ENSDART00000160570.2	4456	4206.000	1.001986	43.446
ENSDART00000146510.2	1094	844.000	0.000000	0.000
ENSDART00000133391.2	666	416.000	0.000000	0.000
ENSDART00000053588.5	1063	813.000	3.579440	30.000
ENSDART00000081620.5	1099	849.000	0.000000	0.000
ENSDART00000077952.5	1433	1183.000	0.000000	0.000
ENSDART00000124364.5	3525	3275.000	0.000000	0.000
ENSDART00000124638.4	3528	3278.000	3.925477	132.653
ENSDART00000171929.2	2726	2476.000	1.032203	26.347
ENSDART00000013781.9	3218	2968.000	7.386333	226.000
ENSDART00000156416.2	3216	2966.000	1.667951	51.000
ENSDART00000066806.6	1506	1256.000	3.563674	46.143
ENSDART00000173671.2	909	659.000	5.278083	35.857
ENSDART00000159195.2	1209	959.000	0.000000	0.000
ENSDART00000169800.2	1186	936.000	0.000000	0.000
ENSDART00000158847.2	1102	852.000	0.000000	0.000
ENSDART00000160900.2	9167	8917.000	0.411158	37.796
ENSDART00000161952.2	732	482.000	0.000000	0.000
ENSDART00000109972.4	785	535.000	0.725255	4.000
ENSDART00000113060.4	667	417.000	0.000000	0.000
ENSDART00000138892.2	639	389.000	8.977125	36.000
ENSDART00000114906.4	4491	4241.000	5.054888	221.002
ENSDART00000191766.1	2251	2001.000	0.000000	0.000
ENSDART00000187319.1	2384	2134.000	0.000000	0.000
ENSDART00000144220.2	1370	1120.000	37.501983	433.000
ENSDART00000147584.2	606	356.000	0.000000	0.000
ENSDART00000143975.2	2065	1815.000	0.147962	2.768
ENSDART00000156925.3	2487	2237.000	0.997347	23.000
ENSDART00000104915.6	2834	2584.000	0.000000	0.000
ENSDART00000142270.3	3472	3222.000	0.000000	0.000
ENSDART00000081468.6	2445	2195.000	0.000000	0.000
ENSDART00000170871.2	7020	6770.000	3.940292	275.000
ENSDART00000191821.1	2752	2502.000	0.000000	0.000
ENSDART00000002554.10	1819	1569.000	3.285256	53.138
ENSDART00000170930.2	2643	2393.000	0.317661	7.836
ENSDART00000057845.7	2622	2372.000	0.000000	0.000
ENSDART00000185631.1	5912	5662.000	0.873649	50.994
ENSDART00000141956.3	796	546.000	0.000000	0.000
ENSDART00000077479.6	1819	1569.000	2.652172	42.898
ENSDART00000012789.8	2095	1845.000	0.000000	0.000
ENSDART00000178367.2	1699	1449.000	0.066945	1.000
ENSDART00000146522.2	1936	1686.000	0.000000	0.000
ENSDART00000057185.6	879	629.000	0.000000	0.000
ENSDART00000143607.3	6293	6043.000	0.000000	0.000
ENSDART00000032975.8	6185	5935.000	0.000000	0.000
ENSDART00000122260.4	7745	7495.000	2.459044	190.000
ENSDART00000136479.2	1232	982.000	0.493904	5.000
ENSDART00000110278.4	1278	1028.000	0.000000	0.000
ENSDART00000154036.2	441	191.000	0.000000	0.000
ENSDART00000166649.2	2315	2065.000	22.478135	478.515
ENSDART00000172697.2	767	517.000	1.216774	6.485
ENSDART00000169892.2	1543	1293.000	0.000000	0.000
ENSDART00000044238.8	1086	836.000	410.360242	3536.610
ENSDART00000142856.2	811	561.000	2.870751	16.603
ENSDART00000145331.2	732	482.000	2.356402	11.709
ENSDART00000079480.6	693	443.000	23.648543	108.000
ENSDART00000075567.6	1803	1553.000	1.936309	31.000
ENSDART00000143863.2	695	445.000	0.000000	0.000
ENSDART00000110270.4	3435	3185.000	2.527860	83.000
ENSDART00000148932.3	1456	1206.000	2.171705	27.000
ENSDART00000073626.6	809	559.000	0.000000	0.000
ENSDART00000162256.2	2702	2452.000	1.503306	38.000
ENSDART00000154430.3	903	653.000	0.000000	0.000
ENSDART00000092948.6	2052	1787.000	7.219572	133.000
ENSDART00000155531.2	1014	764.000	0.000000	0.000
ENSDART00000061775.6	1999	1749.000	5.142807	92.727
ENSDART00000149749.3	832	582.000	5.379009	32.273
ENSDART00000137422.3	1374	1124.000	0.000000	0.000
ENSDART00000100697.5	1663	1413.000	0.000000	0.000
ENSDART00000140033.2	853	603.000	0.000000	0.000
ENSDART00000027214.7	2838	2588.000	20.337603	542.600
ENSDART00000148025.2	542	292.000	13.753187	41.400
ENSDART00000134289.2	857	607.000	0.000000	0.000
ENSDART00000155787.2	4437	4187.000	5.870939	253.411
ENSDART00000133646.2	1730	1480.000	2.646629	40.380
ENSDART00000101150.4	2079	1829.000	1.093582	20.620
ENSDART00000144333.2	937	687.000	1.356385	9.606
ENSDART00000139662.3	1740	1490.000	2.716894	41.733
ENSDART00000031016.9	7259	7009.000	0.811148	58.610
ENSDART00000180068.1	2031	1781.000	0.000000	0.000
ENSDART00000136697.3	3411	3161.000	1.099650	35.834
ENSDART00000027316.8	6447	6197.000	1.369162	87.469
ENSDART00000132645.3	1038	788.000	0.000000	0.000
ENSDART00000182303.1	678	428.000	0.226642	1.000
ENSDART00000130366.3	1850	1600.000	1.636923	27.000
ENSDART00000158537.2	5701	5451.000	1.530406	86.000
ENSDART00000149427.2	1777	1527.000	0.952995	15.002
ENSDART00000148835.2	350	100.003	0.000000	0.000
ENSDART00000131697.3	3381	3131.000	0.743554	24.000
ENSDART00000088484.7	20569	20319.000	11.810865	2474.000
ENSDART00000143382.2	2418	2168.000	0.000000	0.000
ENSDART00000054687.6	1986	1736.000	0.000000	0.000
ENSDART00000151102.2	1994	1744.000	0.000000	0.000
ENSDART00000181583.1	3848	3598.000	0.156911	5.820
ENSDART00000153018.2	937	687.000	0.000000	0.000
ENSDART00000007700.9	4192	3942.000	15.699594	638.000
ENSDART00000064112.5	892	642.000	44.119663	292.000
ENSDART00000139320.2	2973	2723.000	9.996322	280.610
ENSDART00000083561.6	2868	2618.000	2.010332	54.257
ENSDART00000163149.3	2425	2175.000	0.000000	0.000
ENSDART00000186068.1	2088	1838.000	0.000000	0.000
ENSDART00000108658.4	1676	1426.000	0.000000	0.000
ENSDART00000155634.3	1512	1262.000	0.153729	2.000
ENSDART00000149938.4	3181	2931.000	0.047171	1.425
ENSDART00000149067.3	3732	3482.000	1.702488	61.112
ENSDART00000149591.3	750	500.000	0.206919	1.067
ENSDART00000180985.1	2824	2574.000	0.000000	0.000
ENSDART00000156229.3	5420	5170.000	0.000000	0.000
ENSDART00000045040.7	4847	4597.000	0.000000	0.000
ENSDART00000159893.2	2056	1806.000	2.677911	49.857
ENSDART00000142437.2	731	481.000	1.616681	8.017
ENSDART00000134269.3	847	597.000	326.846148	2011.562
ENSDART00000036157.7	805	555.000	62.819704	359.422
ENSDART00000160463.2	3637	3387.000	0.000000	0.000
ENSDART00000172136.2	2865	2615.000	0.000000	0.000
ENSDART00000161238.2	2840	2590.000	0.000000	0.000
ENSDART00000190736.1	5087	4837.000	0.820062	40.892
ENSDART00000153223.2	3705	3455.000	0.511741	18.227
ENSDART00000144283.3	6668	6418.000	1.889273	125.000
ENSDART00000058703.6	3687	3437.000	2.257743	79.996
ENSDART00000073777.3	3397	3147.000	1.139773	36.977
ENSDART00000127975.4	924	674.000	0.000000	0.000
ENSDART00000132481.3	915	665.000	0.000000	0.000
ENSDART00000144551.3	1019	769.000	16.019972	127.000
ENSDART00000170532.2	880	630.000	0.000000	0.000
ENSDART00000148259.3	907	657.000	0.000000	0.000
ENSDART00000114750.4	3200	2950.000	0.131529	4.000
ENSDART00000084819.5	7912	7662.000	0.911538	72.000
ENSDART00000136450.3	877	627.000	0.000000	0.000
ENSDART00000184674.1	4795	4545.000	0.000000	0.000
ENSDART00000173642.2	11731	11481.000	0.346408	41.000
ENSDART00000126664.3	470	220.000	0.000000	0.000
ENSDART00000006927.6	1785	1535.000	6.508984	103.000
ENSDART00000102790.6	2421	2171.000	0.000000	0.000
ENSDART00000154713.2	799	549.000	0.000000	0.000
ENSDART00000121488.3	2716	2466.000	0.354025	9.000
ENSDART00000154257.2	538	288.000	0.000000	0.000
ENSDART00000157308.2	853	603.000	0.000000	0.000
ENSDART00000023674.8	2577	2327.000	0.083368	2.000
ENSDART00000166185.2	1113	863.000	0.639927	5.693
ENSDART00000025096.10	5067	4817.000	13.592880	675.000
ENSDART00000154921.2	1725	1475.000	0.000000	0.000
ENSDART00000167841.2	919	669.000	17.399609	120.000
ENSDART00000167251.2	720	470.000	0.000000	0.000
ENSDART00000132463.2	1065	815.000	0.238044	2.000
ENSDART00000170679.2	1377	1127.000	0.000000	0.000
ENSDART00000056721.5	1900	1650.000	1.822477	31.000
ENSDART00000126470.4	1634	1384.000	33.151975	473.000
ENSDART00000159934.2	1430	1180.000	0.000000	0.000
ENSDART00000188607.1	1548	1298.000	0.000000	0.000
ENSDART00000154457.2	2683	2433.000	0.558175	14.000
ENSDART00000017122.8	2007	1757.000	4.497984	81.471
ENSDART00000146361.2	527	277.000	1.522842	4.349
ENSDART00000157416.3	1072	822.000	1.807185	15.314
ENSDART00000159884.2	770	520.000	0.874136	4.686
ENSDART00000060344.4	1562	1312.000	8.650404	117.000
ENSDART00000144295.2	742	492.000	1.059759	5.375
ENSDART00000142517.3	2282	2032.000	1.803604	37.782
ENSDART00000029719.6	2723	2473.000	3.367181	85.843
ENSDART00000170471.2	168	6.156	0.000000	0.000
ENSDART00000144032.2	313	63.398	0.000000	0.000
ENSDART00000134657.2	750	500.000	0.000000	0.000
ENSDART00000099483.5	612	362.000	0.000000	0.000
ENSDART00000158998.2	3418	3168.000	2.700796	88.205
ENSDART00000082425.5	2533	2283.000	0.161527	3.802
ENSDART00000161426.2	781	531.000	0.000000	0.000
ENSDART00000082420.4	2829	2579.000	0.195526	5.198
ENSDART00000170945.2	1629	1379.000	0.140686	2.000
ENSDART00000036448.8	1592	1342.000	9.902672	137.000
ENSDART00000144792.2	732	482.000	0.000000	0.000
ENSDART00000062338.5	1425	1175.000	3.467335	42.000
ENSDART00000150119.2	501	251.000	0.386465	1.000
ENSDART00000056846.8	1109	859.000	0.000000	0.000
ENSDART00000149726.2	1237	987.000	0.393122	4.000
ENSDART00000190696.1	2630	2380.000	0.000000	0.000
ENSDART00000152684.3	1586	1336.000	0.000000	0.000
ENSDART00000152511.2	644	394.000	0.000000	0.000
ENSDART00000192527.1	1553	1303.000	2.313347	31.074
ENSDART00000129407.4	2054	1804.000	0.994034	18.486
ENSDART00000062069.7	801	551.000	0.000000	0.000
ENSDART00000175378.2	1306	1056.000	0.000000	0.000
ENSDART00000005195.10	2124	1874.000	9.173659	177.226
ENSDART00000074547.6	1575	1325.000	12.541625	171.311
ENSDART00000009500.8	2248	1998.000	6.417513	132.184
ENSDART00000136787.2	783	533.000	0.000000	0.000
ENSDART00000139317.2	765	515.000	3.544144	18.816
ENSDART00000138073.2	1627	1377.000	0.000000	0.000
ENSDART00000013411.6	1841	1591.000	98.405123	1614.000
ENSDART00000165911.2	3273	3023.000	0.288794	9.000
ENSDART00000172081.2	2166	1916.000	0.000000	0.000
ENSDART00000134891.3	824	574.000	18.797233	111.230
ENSDART00000136451.2	448	198.000	0.000000	0.000
ENSDART00000130579.3	1738	1488.000	0.000000	0.000
ENSDART00000074789.6	4669	4419.000	10.663288	485.770
ENSDART00000129415.3	5222	4972.000	0.000000	0.000
ENSDART00000073397.7	8468	8218.000	4.456946	377.589
ENSDART00000170496.2	909	659.000	0.000000	0.000
ENSDART00000148096.3	1623	1373.000	0.000000	0.000
ENSDART00000081826.6	1525	1275.000	0.000000	0.000
ENSDART00000022441.10	1433	1183.000	0.000000	0.000
ENSDART00000020908.6	1737	1487.000	15.982307	245.000
ENSDART00000147484.2	627	377.000	0.000000	0.000
ENSDART00000147966.2	991	741.000	0.000000	0.000
ENSDART00000134601.3	7534	7284.000	6.725370	505.012
ENSDART00000175022.2	8641	8391.000	0.612610	52.992
ENSDART00000150743.2	1771	1504.000	5.390232	83.574
ENSDART00000109452.5	7372	7122.000	3.770644	276.843
ENSDART00000132362.2	646	396.000	0.000000	0.000
ENSDART00000091599.6	10035	9785.000	0.000000	0.000
ENSDART00000159762.2	10065	9815.000	1.532327	155.045
ENSDART00000172941.2	638	388.000	0.000000	0.000
ENSDART00000172933.2	305	55.860	7.310022	4.210
ENSDART00000173111.2	441	191.000	9.323975	18.359
ENSDART00000173106.2	1622	1372.000	0.437169	6.183
ENSDART00000172767.2	809	559.000	3.122245	17.993
ENSDART00000172986.2	811	561.000	0.000000	0.000
ENSDART00000163923.2	1077	827.000	2.493161	21.256
ENSDART00000075612.6	609	359.000	0.000000	0.000
ENSDART00000163188.2	1938	1688.000	0.000000	0.000
ENSDART00000160522.2	1833	1583.000	8.824009	144.000
ENSDART00000040601.7	852	602.000	0.000000	0.000
ENSDART00000145260.2	1283	1033.000	0.000000	0.000
ENSDART00000188189.1	5595	5345.000	0.019226	1.059
ENSDART00000073640.2	2734	2484.000	0.000000	0.000
ENSDART00000175932.2	4903	4653.000	1.116779	53.569
ENSDART00000132564.2	2152	1902.000	0.000000	0.000
ENSDART00000181363.1	5787	5537.000	0.634172	36.199
ENSDART00000180681.1	6173	5923.000	0.000000	0.000
ENSDART00000186998.1	5758	5508.000	1.667184	94.666
ENSDART00000124691.4	2245	1995.000	0.959167	19.727
ENSDART00000083558.6	2177	1927.000	5.702043	113.273
ENSDART00000125766.3	5850	5600.000	0.485014	28.000
ENSDART00000076561.6	1261	1011.000	0.195585	2.038
ENSDART00000133216.2	598	348.000	2.229950	8.000
ENSDART00000140650.3	2753	2503.000	0.534216	13.785
ENSDART00000049063.7	2761	2511.000	0.124216	3.215
ENSDART00000126013.3	3257	2995.000	0.259106	8.000
ENSDART00000131147.3	2422	2172.000	0.000000	0.000
ENSDART00000130604.3	1248	998.000	4.071682	41.891
ENSDART00000168755.2	1982	1732.000	0.229591	4.099
ENSDART00000145263.2	375	125.000	0.000000	0.000
ENSDART00000131429.3	767	517.000	0.000000	0.000
ENSDART00000138148.2	3427	3177.000	1.131870	37.071
ENSDART00000101756.5	3413	3163.000	0.000000	0.000
ENSDART00000080005.6	3362	3112.000	3.233618	103.739
ENSDART00000111002.5	5301	5051.000	0.944221	49.166
ENSDART00000169095.2	539	289.000	0.000000	0.000
ENSDART00000112130.4	861	611.000	0.793804	5.000
ENSDART00000179683.1	612	362.000	0.000000	0.000
ENSDART00000133373.2	2044	1794.000	0.108141	2.000
ENSDART00000054651.5	3219	2969.000	0.000000	0.000
ENSDART00000145902.3	497	247.000	0.000000	0.000
ENSDART00000135298.2	498	248.000	0.000000	0.000
ENSDART00000132361.2	1177	927.000	2.251022	21.512
ENSDART00000135824.2	912	662.000	0.775922	5.295
ENSDART00000145905.3	1485	1235.000	260.340980	3314.554
ENSDART00000188379.1	3188	2938.000	9.604614	290.902
ENSDART00000113829.4	1760	1510.000	6.087626	94.763
ENSDART00000163739.2	843	593.000	0.260276	1.591
ENSDART00000080256.6	3166	2900.000	0.000000	0.000
ENSDART00000136502.2	2492	2242.000	0.000000	0.000
ENSDART00000147491.3	2628	2378.000	8.811021	216.000
ENSDART00000027255.6	1785	1535.000	5.032419	79.634
ENSDART00000126681.5	2244	1994.000	8.080575	166.105
ENSDART00000139223.4	1828	1578.000	2.599201	42.283
ENSDART00000141928.5	1773	1523.000	4.745255	74.503
ENSDART00000189242.1	941	691.000	0.000000	0.000
ENSDART00000156535.2	1666	1416.000	0.000000	0.000
ENSDART00000190795.1	4427	4177.000	0.278677	12.000
ENSDART00000176628.2	4844	4594.000	0.000000	0.000
ENSDART00000166079.2	896	646.000	0.000000	0.000
ENSDART00000162993.2	1193	943.000	12.343943	120.000
ENSDART00000023676.6	2831	2581.000	18.077627	481.000
ENSDART00000145199.4	2166	1916.000	0.202468	3.999
ENSDART00000134746.2	630	380.000	0.000000	0.000
ENSDART00000131366.3	625	375.000	520.531387	2012.305
ENSDART00000132882.3	825	575.000	18.615825	110.348
ENSDART00000140583.3	691	441.000	0.000000	0.000
ENSDART00000145591.3	924	674.000	0.000000	0.000
ENSDART00000187931.1	1279	1029.000	0.315477	3.347
ENSDART00000150460.2	348	98.004	0.000000	0.000
ENSDART00000103410.5	1619	1369.000	4.251402	60.000
ENSDART00000138916.2	749	499.000	0.000000	0.000
ENSDART00000131603.3	1220	970.000	4.000116	40.000
ENSDART00000091443.5	1226	976.000	0.397553	4.000
ENSDART00000186401.1	916	666.000	0.000000	0.000
ENSDART00000132675.2	719	469.000	0.000000	0.000
ENSDART00000145809.2	640	390.000	0.000000	0.000
ENSDART00000139723.2	541	291.000	0.610760	1.832
ENSDART00000024358.9	1149	899.000	0.000000	0.000
ENSDART00000136060.3	424	174.000	0.000000	0.000
ENSDART00000126468.3	936	686.000	0.447934	3.168
ENSDART00000147800.3	1107	857.000	0.392080	3.464
ENSDART00000054340.7	655	405.000	44.295210	184.939
ENSDART00000130277.3	893	643.000	157.924186	1046.828
ENSDART00000122877.3	713	463.000	0.000000	0.000
ENSDART00000133195.2	703	453.000	0.000000	0.000
ENSDART00000054338.7	1027	777.000	185.848266	1488.659
ENSDART00000135262.3	3499	3249.000	0.000000	0.000
ENSDART00000102949.4	3301	3051.000	0.000000	0.000
ENSDART00000180528.1	3570	3320.000	0.000000	0.000
ENSDART00000183998.1	3946	3696.000	0.040458	1.542
ENSDART00000181891.1	3362	3112.000	0.000000	0.000
ENSDART00000153734.2	7250	7000.000	0.014528	1.048
ENSDART00000156106.2	560	310.000	0.000000	0.000
ENSDART00000192789.1	2613	2363.000	0.000000	0.000
ENSDART00000183660.1	2616	2366.000	0.000000	0.000
ENSDART00000180156.1	2673	2423.000	0.000000	0.000
ENSDART00000193927.1	2742	2492.000	0.000000	0.000
ENSDART00000188869.1	2604	2354.000	0.000000	0.000
ENSDART00000184146.1	2700	2450.000	0.000000	0.000
ENSDART00000190749.1	2649	2399.000	0.000000	0.000
ENSDART00000157730.2	1420	1170.000	0.663267	8.000
ENSDART00000128638.3	1874	1624.000	0.000000	0.000
ENSDART00000172794.2	1192	942.000	0.000000	0.000
ENSDART00000143365.3	2252	2002.000	0.618683	12.769
ENSDART00000104087.6	4912	4662.000	0.629026	30.231
ENSDART00000189505.1	5621	5371.000	0.000000	0.000
ENSDART00000145452.2	611	361.000	0.000000	0.000
ENSDART00000139776.2	1352	1102.000	1.422770	16.163
ENSDART00000146974.2	701	451.000	0.000000	0.000
ENSDART00000014769.9	1905	1655.000	0.752380	12.837
ENSDART00000135042.3	852	602.000	46.041641	285.735
ENSDART00000143920.2	866	616.000	37.047730	235.265
ENSDART00000160547.2	3201	2951.000	2.925534	89.000
ENSDART00000168452.2	2161	1911.000	0.000000	0.000
ENSDART00000141030.4	5860	5610.000	1.021477	59.075
ENSDART00000146402.2	898	648.000	0.000000	0.000
ENSDART00000145692.2	348	98.004	0.000000	0.000
ENSDART00000002096.8	2091	1841.000	0.000000	0.000
ENSDART00000162633.2	1307	1057.000	0.000000	0.000
ENSDART00000164374.2	6804	6554.000	1.790700	120.989
ENSDART00000181892.1	4124	3874.000	0.000000	0.000
ENSDART00000181816.1	3909	3659.000	0.000000	0.000
ENSDART00000186311.1	3879	3629.000	0.000000	0.000
ENSDART00000136063.2	689	439.000	0.000000	0.000
ENSDART00000154917.2	943	693.000	4.619182	33.000
ENSDART00000046638.8	1817	1567.000	1.857106	30.000
ENSDART00000151850.3	1243	993.000	1.635625	16.744
ENSDART00000151934.3	2209	1959.000	8.423900	170.123
ENSDART00000129631.3	2043	1793.000	5.479644	101.286
ENSDART00000141465.2	618	368.000	0.000000	0.000
ENSDART00000175258.2	5657	5407.000	0.948253	52.856
ENSDART00000171388.3	1998	1748.000	0.000000	0.000
ENSDART00000086064.7	5224	4974.000	0.000000	0.000
ENSDART00000170256.3	5435	5185.000	4.321630	231.000
ENSDART00000167575.2	836	586.000	0.000000	0.000
ENSDART00000158683.3	3183	2933.000	21.595301	652.961
ENSDART00000140032.2	916	666.000	0.000000	0.000
ENSDART00000136993.2	868	618.000	0.000000	0.000
ENSDART00000172988.2	1341	1091.000	4.125535	46.400
ENSDART00000161540.2	1656	1406.000	1.559200	22.600
ENSDART00000144130.2	795	545.000	1.160940	6.523
ENSDART00000101685.3	2883	2633.000	0.558435	15.158
ENSDART00000062067.8	1989	1739.000	0.000000	0.000
ENSDART00000135560.2	714	464.000	0.000000	0.000
ENSDART00000124041.4	914	664.000	0.000000	0.000
ENSDART00000136921.2	567	317.000	0.000000	0.000
ENSDART00000168182.2	3744	3494.000	2.376387	85.596
ENSDART00000169502.2	3716	3466.000	0.123840	4.425
ENSDART00000157990.2	3048	2798.000	0.000000	0.000
ENSDART00000165712.2	1301	1051.000	63.222580	685.000
ENSDART00000078453.5	903	653.000	2.068283	13.923
ENSDART00000145934.2	487	237.000	0.000000	0.000
ENSDART00000147022.2	832	582.000	0.000000	0.000
ENSDART00000139334.2	865	615.000	3.955319	25.077
ENSDART00000168333.2	730	480.000	0.000000	0.000
ENSDART00000150673.2	357	107.001	0.000000	0.000
ENSDART00000146727.2	1971	1721.000	27.452283	487.052
ENSDART00000189946.1	1545	1295.000	0.000000	0.000
ENSDART00000040308.7	1620	1370.000	4.142868	58.511
ENSDART00000149947.3	4017	3767.000	1.133030	44.000
ENSDART00000020472.8	1787	1537.000	69.738527	1105.000
ENSDART00000173162.2	735	485.000	0.000000	0.000
ENSDART00000131937.2	878	628.000	0.772315	5.000
ENSDART00000152848.2	4827	4577.000	0.604844	28.539
ENSDART00000041257.7	1041	791.000	68.667045	559.939
ENSDART00000132953.2	1011	761.000	0.000000	0.000
ENSDART00000000876.11	2945	2695.000	2.880637	80.032
ENSDART00000155905.2	784	534.000	0.181653	1.000
ENSDART00000157479.2	1767	1517.000	0.000000	0.000
ENSDART00000184206.1	5310	5060.000	0.000000	0.000
ENSDART00000166682.2	5188	4938.000	0.154700	7.875
ENSDART00000139194.3	1851	1601.000	1.955468	32.274
ENSDART00000062418.7	2004	1754.000	0.537864	9.726
ENSDART00000013591.9	1872	1622.000	43.291564	723.885
ENSDART00000112398.2	1867	1617.000	0.000000	0.000
ENSDART00000073910.5	3900	3650.000	1.472157	55.394
ENSDART00000159700.3	1267	1017.000	34.798180	364.832
ENSDART00000162958.2	784	534.000	0.943630	5.195
ENSDART00000173625.2	460	210.000	0.000000	0.000
ENSDART00000183798.1	2533	2283.000	0.843093	19.843
ENSDART00000142610.3	1964	1714.000	0.000000	0.000
ENSDART00000147986.2	688	438.000	0.000000	0.000
ENSDART00000145087.2	4620	4370.000	3.443558	155.133
ENSDART00000135831.2	412	162.000	0.000000	0.000
ENSDART00000191716.1	2167	1917.000	0.000000	0.000
ENSDART00000191040.1	5695	5445.000	0.553129	31.048
ENSDART00000184045.1	7611	7361.000	0.108863	8.261
ENSDART00000100204.4	2960	2710.000	0.214766	6.000
ENSDART00000091237.6	1330	1080.000	0.000000	0.000
ENSDART00000054849.7	2925	2675.000	13.161766	362.956
ENSDART00000134985.2	653	403.000	0.251371	1.044
ENSDART00000161854.2	1920	1670.000	0.000000	0.000
ENSDART00000138887.3	1794	1544.000	0.188477	3.000
ENSDART00000193410.1	1512	1262.000	0.000000	0.000
ENSDART00000140851.2	668	418.000	0.000000	0.000
ENSDART00000077800.6	2317	2067.000	6.495294	138.406
ENSDART00000121828.4	749	499.000	0.000000	0.000
ENSDART00000142347.2	875	625.000	0.868212	5.594
ENSDART00000147556.2	3690	3440.000	0.497683	17.649
ENSDART00000113545.2	1746	1496.000	0.000000	0.000
ENSDART00000080224.6	752	502.000	16.618013	86.000
ENSDART00000144104.2	3424	3174.000	0.000000	0.000
ENSDART00000139006.2	868	618.000	0.000000	0.000
ENSDART00000062342.5	1356	1106.000	0.000000	0.000
ENSDART00000098815.6	3940	3690.000	0.200493	7.627
ENSDART00000174074.2	587	337.000	0.000000	0.000
ENSDART00000191356.1	447	197.000	0.000000	0.000
ENSDART00000132073.3	1005	755.000	10.220116	79.546
ENSDART00000141724.3	196	8.453	0.000000	0.000
ENSDART00000108764.4	1645	1395.000	0.000000	0.000
ENSDART00000145506.2	868	618.000	0.000000	0.000
ENSDART00000036718.9	1815	1565.000	21.474130	346.454
ENSDART00000180947.1	356	106.001	0.000000	0.000
ENSDART00000163786.2	893	643.000	0.000000	0.000
ENSDART00000137994.3	1268	1018.000	12.663978	132.903
ENSDART00000036148.6	1784	1534.000	0.575274	9.097
ENSDART00000053773.6	499	249.000	68.255303	175.207
ENSDART00000147458.2	726	476.000	8.313106	40.793
ENSDART00000067309.4	5174	4924.000	0.770756	39.125
ENSDART00000127600.4	2287	2037.000	1.761956	37.000
ENSDART00000143540.4	2835	2585.000	0.000000	0.000
ENSDART00000167393.2	671	421.000	0.000000	0.000
ENSDART00000162229.2	547	297.000	0.000000	0.000
ENSDART00000180930.1	4578	4328.000	0.089651	4.000
ENSDART00000060519.7	4058	3808.000	0.000000	0.000
ENSDART00000126740.3	1191	941.000	0.000000	0.000
ENSDART00000185328.1	615	365.000	0.000000	0.000
ENSDART00000136414.2	2111	1861.000	0.178409	3.423
ENSDART00000114301.4	1888	1638.000	4.949467	83.577
ENSDART00000037036.4	2406	2156.000	20.576725	457.342
ENSDART00000144559.2	666	416.000	0.000000	0.000
ENSDART00000188295.1	4856	4606.000	1.370571	65.079
ENSDART00000130828.3	1420	1170.000	0.000000	0.000
ENSDART00000162583.2	1241	991.000	0.251948	2.574
ENSDART00000172591.2	724	474.000	1.598384	7.810
ENSDART00000129989.3	751	501.000	0.000000	0.000
ENSDART00000133099.3	2493	2243.000	6.661994	154.046
ENSDART00000147318.2	1139	889.000	0.000000	0.000
ENSDART00000186354.1	4894	4644.000	0.735999	35.236
ENSDART00000007675.9	2532	2282.000	8.910742	209.626
ENSDART00000127755.5	9919	9669.000	0.730497	72.814
ENSDART00000151031.2	776	526.000	0.000000	0.000
ENSDART00000052915.8	12257	12007.000	2.263647	280.194
ENSDART00000192298.1	12179	11929.000	0.000000	0.000
ENSDART00000153455.2	3755	3505.000	0.192052	6.939
ENSDART00000134209.2	508	258.000	0.000000	0.000
ENSDART00000078115.5	926	676.000	0.286991	2.000
ENSDART00000050649.10	914	664.000	0.000000	0.000
ENSDART00000145918.4	728	478.000	0.000000	0.000
ENSDART00000152414.4	749	499.000	0.000000	0.000
ENSDART00000154311.3	804	554.000	0.000000	0.000
ENSDART00000152330.4	608	358.000	0.000000	0.000
ENSDART00000152790.4	520	270.000	0.000000	0.000
ENSDART00000136901.5	1107	857.000	0.945707	8.355
ENSDART00000142827.2	751	501.000	0.000000	0.000
ENSDART00000142982.4	434	184.000	0.000000	0.000
ENSDART00000100194.5	2981	2731.000	0.338623	9.534
ENSDART00000155212.3	1297	1047.000	1.176737	12.701
ENSDART00000156584.2	617	367.000	0.000000	0.000
ENSDART00000156160.3	768	518.000	7.053252	37.665
ENSDART00000154714.3	731	481.000	0.000000	0.000
ENSDART00000156914.3	506	256.000	1.038104	2.740
ENSDART00000081894.7	1722	1472.000	0.000000	0.000
ENSDART00000188808.1	5596	5346.000	0.165321	9.111
ENSDART00000187511.1	1617	1367.000	0.000000	0.000
ENSDART00000153111.2	501	251.000	0.000000	0.000
ENSDART00000152918.2	730	480.000	4.310220	21.328
ENSDART00000152935.3	4810	4560.000	6.948725	326.652
ENSDART00000153456.3	873	623.000	12.567003	80.711
ENSDART00000153251.3	1649	1399.000	0.000000	0.000
ENSDART00000153773.2	1767	1517.000	1.342821	21.000
ENSDART00000135369.4	2948	2698.000	0.143814	4.000
ENSDART00000084665.6	1443	1193.000	0.000000	0.000
ENSDART00000044270.11	4300	4050.000	0.958053	40.000
ENSDART00000162271.2	564	314.000	0.000000	0.000
ENSDART00000039955.6	941	691.000	0.000000	0.000
ENSDART00000080449.6	2655	2405.000	2.944368	73.000
ENSDART00000067542.5	1684	1434.000	0.000000	0.000
ENSDART00000178759.2	1746	1496.000	0.000000	0.000
ENSDART00000162102.2	579	329.000	1.588563	5.388
ENSDART00000158815.2	876	626.000	2.210764	14.267
ENSDART00000158747.2	2286	2036.000	0.678648	14.244
ENSDART00000166322.2	1181	931.000	3.761433	36.101
ENSDART00000073778.6	1819	1569.000	85.008840	1375.000
ENSDART00000160970.2	1238	988.000	0.000000	0.000
ENSDART00000132804.3	2068	1818.000	0.000000	0.000
ENSDART00000078746.6	3743	3493.000	0.361018	13.000
ENSDART00000074698.6	1187	937.000	0.000000	0.000
ENSDART00000027379.11	3441	3191.000	0.273590	9.000
ENSDART00000156850.3	2513	2263.000	0.000000	0.000
ENSDART00000165201.3	2629	2379.000	5.371239	131.730
ENSDART00000158518.3	2581	2331.000	9.499287	228.270
ENSDART00000170174.2	307	57.716	0.000000	0.000
ENSDART00000171909.2	283	37.467	0.000000	0.000
ENSDART00000133981.3	6142	5892.000	3.223178	195.777
ENSDART00000147963.3	830	580.000	0.000000	0.000
ENSDART00000140049.3	1055	805.000	0.000000	0.000
ENSDART00000155742.3	2998	2748.000	18.781313	532.057
ENSDART00000155333.3	773	523.000	14.117757	76.117
ENSDART00000038888.8	4043	3793.000	4.003721	156.553
ENSDART00000141620.2	1164	914.000	0.424520	4.000
ENSDART00000149911.2	1393	1143.000	0.000000	0.000
ENSDART00000066834.5	1080	830.000	0.000000	0.000
ENSDART00000075039.5	1483	1233.000	22.657593	288.000
ENSDART00000154336.2	1017	767.000	0.000000	0.000
ENSDART00000154503.3	2415	2165.000	12.545399	280.000
ENSDART00000154467.2	811	561.000	0.000000	0.000
ENSDART00000125446.3	2456	2206.000	0.000000	0.000
ENSDART00000041914.7	1095	845.000	0.000000	0.000
ENSDART00000153289.3	2015	1765.000	0.164877	3.000
ENSDART00000127295.3	1196	946.000	0.000000	0.000
ENSDART00000077790.7	1319	1069.000	0.000000	0.000
ENSDART00000142353.2	495	245.000	0.000000	0.000
ENSDART00000080638.5	883	633.000	0.000000	0.000
ENSDART00000139285.2	1275	1025.000	2.643030	27.928
ENSDART00000141249.2	1065	815.000	5.560721	46.720
ENSDART00000114359.3	1681	1431.000	1.686645	24.882
ENSDART00000131477.2	901	651.000	0.166643	1.118
ENSDART00000131591.2	658	408.000	0.000000	0.000
ENSDART00000160276.2	6452	6202.000	1.000021	63.938
ENSDART00000132443.2	796	546.000	0.000000	0.000
ENSDART00000147820.2	1030	780.000	0.000000	0.000
ENSDART00000147098.3	1753	1503.000	11.151138	172.780
ENSDART00000140232.3	910	660.000	0.000000	0.000
ENSDART00000139687.3	677	427.000	0.000000	0.000
ENSDART00000132068.2	698	448.000	0.000000	0.000
ENSDART00000134954.3	1060	810.000	0.000000	0.000
ENSDART00000143671.3	876	626.000	0.000000	0.000
ENSDART00000130208.3	3053	2803.000	0.962364	27.809
ENSDART00000179969.1	1431	1181.000	0.000000	0.000
ENSDART00000111214.4	1573	1323.000	0.763363	10.411
ENSDART00000154981.2	2800	2550.000	0.000000	0.000
ENSDART00000193967.1	3493	3243.000	0.000000	0.000
ENSDART00000182786.1	3541	3291.000	0.000000	0.000
ENSDART00000131052.3	1339	1089.000	0.620821	6.970
ENSDART00000010507.7	2369	2119.000	0.463276	10.120
ENSDART00000153138.2	3419	3169.000	5.070804	165.659
ENSDART00000129312.3	1713	1449.000	1.282662	19.160
ENSDART00000134427.2	798	548.000	0.000000	0.000
ENSDART00000147139.2	851	601.000	0.000000	0.000
ENSDART00000170313.2	1201	951.000	0.000000	0.000
ENSDART00000098172.6	1920	1670.000	0.996334	17.153
ENSDART00000147065.3	1257	1007.000	0.000000	0.000
ENSDART00000190229.1	5447	5197.000	0.000000	0.000
ENSDART00000184319.1	5483	5233.000	0.126932	6.848
ENSDART00000186294.1	5432	5182.000	0.000000	0.000
ENSDART00000149683.2	1307	1057.000	5.111071	55.693
ENSDART00000098461.6	3749	3499.000	1.616439	58.307
ENSDART00000133934.2	847	597.000	40.572217	249.700
ENSDART00000131661.3	453	203.000	500.850145	1048.140
ENSDART00000144194.3	469	219.000	0.000000	0.000
ENSDART00000145510.2	475	225.000	0.000000	0.000
ENSDART00000193733.1	4538	4288.000	0.197307	8.722
ENSDART00000176928.2	3843	3593.000	54.898183	2033.438
ENSDART00000060051.5	747	497.000	0.390353	2.000
ENSDART00000131235.2	1579	1329.000	0.200083	2.741
ENSDART00000184725.1	6633	6383.000	1.093537	71.957
ENSDART00000160992.2	1978	1728.000	1.515669	27.000
ENSDART00000146631.3	2797	2547.000	0.000000	0.000
ENSDART00000139422.2	4431	4181.000	0.000000	0.000
ENSDART00000145257.2	904	654.000	0.000000	0.000
ENSDART00000136486.3	685	435.000	0.000000	0.000
ENSDART00000137751.2	755	505.000	0.932043	4.852
ENSDART00000010697.8	2288	2025.000	14.639628	305.612
ENSDART00000174387.2	309	59.592	22.551377	13.854
ENSDART00000181181.1	4752	4502.000	0.909187	42.196
ENSDART00000138244.3	2240	1990.000	12.713890	260.824
ENSDART00000058471.7	996	746.000	4.495740	34.574
ENSDART00000183149.1	4180	3930.000	0.686837	27.827
ENSDART00000101953.4	2185	1935.000	0.000000	0.000
ENSDART00000179385.2	1118	868.000	0.000000	0.000
ENSDART00000135061.2	452	202.000	0.000000	0.000
ENSDART00000137695.2	393	143.000	0.000000	0.000
ENSDART00000044389.7	1325	1075.000	0.000000	0.000
ENSDART00000173126.2	1941	1691.000	0.172093	3.000
ENSDART00000187414.1	2423	2173.000	0.000000	0.000
ENSDART00000136682.3	2429	2179.000	8.825888	198.258
ENSDART00000145128.2	552	302.000	2.165020	6.740
ENSDART00000100954.5	2418	2168.000	25.180023	562.770
ENSDART00000133517.2	2347	2097.000	2.439008	52.726
ENSDART00000190777.1	5984	5734.000	10.933096	646.274
ENSDART00000134890.3	4992	4742.000	1.329534	64.994
ENSDART00000065613.7	1520	1270.000	0.636766	8.337
ENSDART00000102850.5	3317	3067.000	1.823767	57.663
ENSDART00000172351.2	241	16.658	0.000000	0.000
ENSDART00000015710.8	2817	2567.000	3.552109	94.000
ENSDART00000003422.7	2697	2447.000	29.356968	740.561
ENSDART00000142863.2	811	561.000	1.286289	7.439
ENSDART00000147203.3	3772	3522.000	0.000000	0.000
ENSDART00000143149.2	465	215.000	0.000000	0.000
ENSDART00000162873.2	7967	7717.000	0.678781	54.000
ENSDART00000152939.2	2062	1812.000	0.000000	0.000
ENSDART00000158468.2	971	721.000	0.000000	0.000
ENSDART00000168143.2	243	17.264	0.000000	0.000
ENSDART00000102672.6	4797	4547.000	1.471380	68.971
ENSDART00000135074.3	2108	1858.000	0.000000	0.000
ENSDART00000180436.1	6396	6146.000	1.483505	93.993
ENSDART00000108629.4	6507	6257.000	0.651233	42.007
ENSDART00000034707.6	1702	1452.000	0.000000	0.000
ENSDART00000080269.4	1019	769.000	4.188673	33.206
ENSDART00000191682.1	897	647.000	2.667781	17.794
ENSDART00000149435.3	1864	1614.000	0.000000	0.000
ENSDART00000173556.2	3221	2971.000	1.691494	51.807
ENSDART00000051198.6	1290	1040.000	1.212535	13.000
ENSDART00000036856.6	2518	2268.000	1.240336	29.000
ENSDART00000143456.3	1917	1667.000	4.192039	72.040
ENSDART00000058242.5	1419	1169.000	2.050616	24.712
ENSDART00000084771.6	1730	1480.000	0.327712	5.000
ENSDART00000111973.4	793	543.000	0.000000	0.000
ENSDART00000159090.2	1500	1250.000	0.000000	0.000
ENSDART00000007797.8	2785	2535.000	4.288891	112.083
ENSDART00000182614.1	531	281.000	0.000000	0.000
ENSDART00000139094.2	2664	2414.000	0.477181	11.875
ENSDART00000074682.6	3366	3116.000	1.980985	63.635
ENSDART00000046891.7	1789	1539.000	23.887747	378.991
ENSDART00000136626.2	793	543.000	0.000000	0.000
ENSDART00000144039.2	611	361.000	2.576692	9.589
ENSDART00000010699.6	1056	806.000	24.912635	207.000
ENSDART00000143973.2	701	451.000	0.000000	0.000
ENSDART00000133055.2	866	616.000	0.000000	0.000
ENSDART00000185970.1	870	620.000	0.000000	0.000
ENSDART00000136196.2	1848	1598.000	0.364216	6.000
ENSDART00000176624.2	2718	2468.000	0.000000	0.000
ENSDART00000128381.3	2798	2548.000	0.000000	0.000
ENSDART00000144257.2	482	232.000	0.000000	0.000
ENSDART00000141484.2	1187	937.000	0.000000	0.000
ENSDART00000173662.2	1376	1126.000	1.133160	13.154
ENSDART00000173672.2	4401	4151.000	0.047496	2.032
ENSDART00000193008.1	1074	824.000	0.000000	0.000
ENSDART00000182054.1	1062	812.000	0.000000	0.000
ENSDART00000132496.2	1728	1478.000	1.024954	15.617
ENSDART00000146954.3	554	304.000	0.000000	0.000
ENSDART00000138080.2	870	620.000	4.952304	31.653
ENSDART00000172143.2	1582	1332.000	0.000000	0.000
ENSDART00000165697.2	829	579.000	0.502605	3.000
ENSDART00000168511.2	349	99.004	0.000000	0.000
ENSDART00000186164.1	219	11.606	0.000000	0.000
ENSDART00000075129.5	2177	1927.000	5.436588	108.000
ENSDART00000136262.3	4065	3815.000	8.950195	352.000
ENSDART00000015046.8	1511	1261.000	39.770387	517.000
ENSDART00000143744.2	1908	1658.000	0.000000	0.000
ENSDART00000189031.1	1449	1199.000	0.000000	0.000
ENSDART00000180253.1	1461	1211.000	0.000000	0.000
ENSDART00000186004.1	1461	1211.000	0.000000	0.000
ENSDART00000067063.4	2711	2461.000	0.000000	0.000
ENSDART00000105597.5	2398	2148.000	5.594619	123.885
ENSDART00000144684.2	760	510.000	3.445407	18.115
ENSDART00000149015.3	900	650.000	0.000000	0.000
ENSDART00000148406.2	1024	774.000	0.129836	1.036
ENSDART00000148419.2	897	647.000	0.000000	0.000
ENSDART00000148618.3	2577	2327.000	6.170379	148.021
ENSDART00000149589.2	772	522.000	0.000000	0.000
ENSDART00000129174.4	2977	2727.000	0.104680	2.943
ENSDART00000138592.2	508	258.000	0.000000	0.000
ENSDART00000147904.3	4042	3792.000	0.997656	39.000
ENSDART00000150936.2	3169	2919.000	0.000000	0.000
ENSDART00000191819.1	3378	3128.000	0.000000	0.000
ENSDART00000181489.1	3360	3110.000	0.000000	0.000
ENSDART00000193269.1	3111	2861.000	0.000000	0.000
ENSDART00000113556.4	3336	3086.000	0.000000	0.000
ENSDART00000182961.1	3264	3014.000	0.000000	0.000
ENSDART00000065139.5	1228	978.000	0.000000	0.000
ENSDART00000158219.2	894	644.000	0.000000	0.000
ENSDART00000169240.2	1832	1582.000	1.778181	29.000
ENSDART00000034078.6	1941	1691.000	35.324325	615.791
ENSDART00000134718.2	226	12.937	0.000000	0.000
ENSDART00000105574.4	1705	1455.000	0.000000	0.000
ENSDART00000169091.2	6454	6204.000	1.379596	88.235
ENSDART00000167228.2	650	400.000	0.428103	1.765
ENSDART00000138372.2	726	476.000	4.279536	21.000
ENSDART00000181013.1	573	323.000	0.000000	0.000
ENSDART00000147686.2	925	675.000	0.431124	3.000
ENSDART00000172942.2	886	636.000	0.152520	1.000
ENSDART00000123381.3	5340	5090.000	1.707590	89.602
ENSDART00000162305.2	1169	919.000	0.000000	0.000
ENSDART00000125411.3	1924	1674.000	0.000000	0.000
ENSDART00000148617.3	1698	1448.000	0.000000	0.000
ENSDART00000112956.3	3712	3462.000	2.003395	71.501
ENSDART00000112746.4	1304	1054.000	3.221156	35.000
ENSDART00000142945.3	870	620.000	59.922710	383.000
ENSDART00000131890.2	3101	2851.000	0.000000	0.000
ENSDART00000189665.1	3116	2866.000	0.000000	0.000
ENSDART00000058306.7	4025	3775.000	1.593159	62.000
ENSDART00000135355.2	2829	2579.000	1.052089	27.972
ENSDART00000143615.2	797	547.000	3.857772	21.754
ENSDART00000145673.2	858	608.000	0.319088	2.000
ENSDART00000187822.1	1863	1613.000	0.377331	6.274
ENSDART00000055287.6	879	629.000	110.104268	713.954
ENSDART00000133754.2	725	475.000	0.693188	3.394
ENSDART00000111688.4	534	284.000	0.000000	0.000
ENSDART00000078197.5	1619	1369.000	0.000000	0.000
ENSDART00000146472.2	2356	2106.000	0.276361	6.000
ENSDART00000186379.1	1629	1379.000	0.000000	0.000
ENSDART00000026189.7	2926	2676.000	18.487084	510.000
ENSDART00000033093.7	2125	1875.000	1.862454	36.000
ENSDART00000031885.8	1159	909.000	0.000000	0.000
ENSDART00000181938.1	1877	1627.000	0.243315	4.081
ENSDART00000161422.2	1057	807.000	0.000000	0.000
ENSDART00000154200.3	10794	10544.000	3.431530	373.000
ENSDART00000109601.5	8700	8450.000	0.000000	0.000
ENSDART00000182184.1	8415	8165.000	0.000000	0.000
ENSDART00000155390.3	2612	2362.000	5.441041	132.488
ENSDART00000153577.2	877	627.000	0.455872	2.947
ENSDART00000156044.2	1157	890.000	4.312272	39.565
ENSDART00000133143.2	1390	1140.000	82.792758	973.000
ENSDART00000146813.2	1462	1212.000	0.000000	0.000
ENSDART00000154517.3	1046	796.000	1.096766	9.000
ENSDART00000051135.4	904	654.000	21.951709	148.000
ENSDART00000141278.3	3260	3010.000	0.064454	2.000
ENSDART00000137575.5	9964	9714.000	2.808960	281.293
ENSDART00000090406.6	6209	5959.000	0.000000	0.000
ENSDART00000169668.2	9806	9556.000	0.854972	84.225
ENSDART00000159577.2	1674	1424.000	0.000000	0.000
ENSDART00000187771.1	3683	3433.000	0.255775	9.052
ENSDART00000134137.3	827	577.000	0.840579	5.000
ENSDART00000015374.6	1730	1480.000	13.567286	207.000
ENSDART00000144890.2	1509	1259.000	0.462285	6.000
ENSDART00000149431.3	1971	1721.000	2.141840	38.000
ENSDART00000127597.3	2262	2012.000	0.000000	0.000
ENSDART00000155162.2	2943	2693.000	0.000000	0.000
ENSDART00000134761.2	992	742.000	0.000000	0.000
ENSDART00000123713.4	3515	3265.000	0.000000	0.000
ENSDART00000044735.7	3816	3566.000	0.000000	0.000
ENSDART00000028419.6	4915	4665.000	1.806779	86.891
ENSDART00000129459.3	2333	2083.000	2.375009	51.000
ENSDART00000148660.3	2326	2076.000	0.000000	0.000
ENSDART00000023959.10	2343	2093.000	4.402899	95.000
ENSDART00000191586.1	1881	1631.000	0.000000	0.000
ENSDART00000122429.3	2321	2071.000	18.267069	390.000
ENSDART00000016562.11	3755	3505.000	0.027676	1.000
ENSDART00000137956.3	892	642.000	0.000000	0.000
ENSDART00000075263.5	1382	1132.000	9.610197	112.149
ENSDART00000132020.2	801	551.000	0.000000	0.000
ENSDART00000142049.3	798	548.000	0.000000	0.000
ENSDART00000145523.3	831	581.000	0.000000	0.000
ENSDART00000135237.3	954	704.000	3.837574	27.851
ENSDART00000133584.3	940	690.000	0.000000	0.000
ENSDART00000140800.3	916	666.000	0.000000	0.000
ENSDART00000146789.3	780	530.000	0.000000	0.000
ENSDART00000140775.3	884	634.000	0.000000	0.000
ENSDART00000188487.1	931	681.000	0.000000	0.000
ENSDART00000014274.8	2424	2174.000	0.000000	0.000
ENSDART00000183309.1	2578	2328.000	0.000000	0.000
ENSDART00000021192.7	4113	3863.000	0.602694	24.001
ENSDART00000122894.3	1388	1138.000	4.347227	51.000
ENSDART00000086334.6	3216	2966.000	2.877237	87.976
ENSDART00000181806.1	1845	1595.000	0.000000	0.000
ENSDART00000018238.9	1504	1254.000	1.624449	21.000
ENSDART00000127923.4	4810	4560.000	1.786894	84.000
ENSDART00000127988.3	1454	1204.000	0.000000	0.000
ENSDART00000190883.1	318	68.234	0.000000	0.000
ENSDART00000179984.1	270	28.977	0.000000	0.000
ENSDART00000193896.1	333	83.038	0.000000	0.000
ENSDART00000154188.2	2034	1784.000	0.108748	2.000
ENSDART00000112711.4	1128	878.000	0.000000	0.000
ENSDART00000150705.2	795	545.000	0.000000	0.000
ENSDART00000150468.2	479	229.000	1.760541	4.156
ENSDART00000002682.8	3062	2812.000	0.428638	12.426
ENSDART00000144452.3	1309	1059.000	0.000000	0.000
ENSDART00000049066.6	3118	2868.000	57.884372	1711.418
ENSDART00000142712.2	1977	1727.000	0.000000	0.000
ENSDART00000190298.1	912	662.000	0.000000	0.000
ENSDART00000067114.4	1208	958.000	2.227622	22.000
ENSDART00000156195.2	2607	2357.000	0.000000	0.000
ENSDART00000162762.2	798	548.000	6.320892	35.709
ENSDART00000160299.2	982	732.000	0.682229	5.148
ENSDART00000169205.2	938	688.000	0.000000	0.000
ENSDART00000172595.2	800	550.000	0.000000	0.000
ENSDART00000130271.4	2567	2317.000	0.000000	0.000
ENSDART00000181529.1	5130	4880.000	0.134212	6.752
ENSDART00000192086.1	2386	2136.000	7.867768	173.248
ENSDART00000151520.2	501	251.000	0.000000	0.000
ENSDART00000151805.3	681	431.000	0.000000	0.000
ENSDART00000151448.3	507	257.000	0.000000	0.000
ENSDART00000151751.2	505	255.000	0.000000	0.000
ENSDART00000186424.1	2655	2405.000	0.155989	3.867
ENSDART00000063874.7	1632	1382.000	4.080334	58.133
ENSDART00000190910.1	1639	1389.000	0.000000	0.000
ENSDART00000134453.3	1249	999.000	0.000000	0.000
ENSDART00000141727.2	912	662.000	0.000000	0.000
ENSDART00000080875.4	1427	1177.000	4.044377	49.073
ENSDART00000091409.7	3644	3394.000	0.854768	29.907
ENSDART00000133047.2	600	350.000	0.000000	0.000
ENSDART00000147798.2	479	229.000	0.000000	0.000
ENSDART00000140597.2	491	241.000	0.000000	0.000
ENSDART00000139029.3	2151	1901.000	0.000000	0.000
ENSDART00000145400.2	266	26.763	7.248947	2.000
ENSDART00000146209.3	717	467.000	0.000000	0.000
ENSDART00000132498.3	651	401.000	0.725707	3.000
ENSDART00000139141.3	1824	1574.000	0.000000	0.000
ENSDART00000134228.2	840	590.000	0.000000	0.000
ENSDART00000142645.2	830	580.000	0.334492	2.000
ENSDART00000158546.2	1644	1394.000	0.626274	9.000
ENSDART00000124112.3	3063	2813.000	0.000000	0.000
ENSDART00000189182.1	1147	897.000	0.000000	0.000
ENSDART00000018251.7	639	389.000	0.748094	3.000
ENSDART00000073746.6	2400	2150.000	2.120527	47.000
ENSDART00000158606.2	1881	1631.000	0.000000	0.000
ENSDART00000163702.2	2193	1943.000	0.000000	0.000
ENSDART00000167963.2	2645	2395.000	1.771973	43.750
ENSDART00000167706.2	2991	2741.000	0.000000	0.000
ENSDART00000162613.2	511	261.000	0.000000	0.000
ENSDART00000167054.2	2982	2732.000	0.000000	0.000
ENSDART00000168885.2	2064	1814.000	1.403705	26.250
ENSDART00000148804.2	1530	1280.000	0.757835	10.000
ENSDART00000158195.2	473	223.000	1.121149	2.577
ENSDART00000058943.5	1553	1303.000	7.519021	101.000
ENSDART00000084891.7	1469	1219.000	0.238727	3.000
ENSDART00000148701.3	8719	8469.000	0.000000	0.000
ENSDART00000137676.3	11289	11039.000	2.882229	328.000
ENSDART00000132970.2	627	377.000	0.000000	0.000
ENSDART00000144455.2	653	403.000	0.000000	0.000
ENSDART00000181790.1	2890	2640.000	0.257204	7.000
ENSDART00000122700.3	8515	8265.000	0.000000	0.000
ENSDART00000153657.2	7714	7464.000	0.348187	26.792
ENSDART00000141612.4	2691	2441.000	1.790784	45.064
ENSDART00000126523.4	2898	2627.000	3.800531	102.925
ENSDART00000081607.5	2426	2176.000	0.000000	0.000
ENSDART00000169141.2	2433	2183.000	5.213928	117.337
ENSDART00000170808.3	3749	3499.000	1.469320	53.000
ENSDART00000143242.2	961	711.000	0.000000	0.000
ENSDART00000038923.8	2941	2691.000	1.023793	28.402
ENSDART00000132032.3	602	352.000	2.572478	9.335
ENSDART00000193876.1	2388	2138.000	0.000000	0.000
ENSDART00000110943.5	3431	3181.000	0.000000	0.000
ENSDART00000188129.1	3386	3136.000	0.070017	2.264
ENSDART00000061663.6	1114	864.000	0.537479	4.787
ENSDART00000192775.1	5937	5687.000	1.395834	81.834
ENSDART00000162246.2	2709	2459.000	0.561252	14.228
ENSDART00000136168.3	1819	1569.000	2.905757	47.000
ENSDART00000141111.2	814	564.000	0.000000	0.000
ENSDART00000130382.3	914	664.000	0.000000	0.000
ENSDART00000148146.2	1351	1101.000	2.790282	31.670
ENSDART00000145028.3	1723	1473.000	0.235256	3.572
ENSDART00000146703.2	840	590.000	0.000000	0.000
ENSDART00000135129.2	372	122.000	2.385067	3.000
ENSDART00000053878.5	1464	1214.000	0.193999	2.428
ENSDART00000145815.2	3224	2974.000	16.204817	496.822
ENSDART00000010918.5	1676	1426.000	296.382389	4357.000
ENSDART00000142543.4	4403	4153.000	0.093429	4.000
ENSDART00000186659.1	1816	1566.000	0.220159	3.554
ENSDART00000155238.3	1812	1562.000	1.900514	30.603
ENSDART00000110140.4	3560	3310.000	2.569112	87.665
ENSDART00000101292.4	783	533.000	10.737648	59.000
ENSDART00000140689.2	620	370.000	1.303266	4.971
ENSDART00000191842.1	1975	1725.000	0.507728	9.029
ENSDART00000086202.6	1974	1724.000	0.000000	0.000
ENSDART00000162093.2	915	665.000	0.450796	3.090
ENSDART00000020044.9	1460	1210.000	0.206005	2.570
ENSDART00000156372.3	1410	1160.000	0.621347	7.430
ENSDART00000148822.3	2823	2573.000	1.396796	37.050
ENSDART00000162400.2	4138	3888.000	1.376546	55.174
ENSDART00000109321.4	2552	2302.000	0.298747	7.090
ENSDART00000027119.9	7030	6780.000	2.636505	184.278
ENSDART00000189866.1	3297	3047.000	1.261709	39.632
ENSDART00000173998.2	1771	1521.000	1.163709	18.247
ENSDART00000173896.2	1792	1542.000	0.000000	0.000
ENSDART00000110443.5	2181	1931.000	1.213096	24.149
ENSDART00000080772.6	1800	1550.000	1.054598	16.851
ENSDART00000134315.2	778	528.000	0.000000	0.000
ENSDART00000139540.2	881	631.000	0.614915	4.000
ENSDART00000097254.5	1822	1572.000	4.689704	76.000
ENSDART00000141813.3	655	405.000	0.000000	0.000
ENSDART00000136120.2	652	402.000	0.000000	0.000
ENSDART00000009363.9	3509	3259.000	0.109416	3.676
ENSDART00000154540.2	5764	5514.000	0.000000	0.000
ENSDART00000175024.2	6007	5757.000	0.000000	0.000
ENSDART00000184486.1	6281	6031.000	0.000000	0.000
ENSDART00000180384.1	6294	6044.000	0.000000	0.000
ENSDART00000132706.2	582	332.000	0.000000	0.000
ENSDART00000035558.8	1214	964.000	10.067480	100.049
ENSDART00000140367.2	2364	2114.000	0.061997	1.351
ENSDART00000145357.3	841	591.000	0.000000	0.000
ENSDART00000182880.1	3216	2966.000	6.930664	211.915
ENSDART00000135049.3	3232	2982.000	0.000000	0.000
ENSDART00000147470.2	580	330.000	0.000000	0.000
ENSDART00000079691.5	4246	3996.000	0.000000	0.000
ENSDART00000139924.4	3323	3073.000	10.530275	333.594
ENSDART00000138837.2	817	567.000	0.000000	0.000
ENSDART00000183848.1	4295	4045.000	0.264895	11.046
ENSDART00000143845.3	759	509.000	0.000000	0.000
ENSDART00000028349.8	7274	7024.000	0.157730	11.421
ENSDART00000155371.2	611	361.000	0.000000	0.000
ENSDART00000185632.1	5010	4760.000	0.000000	0.000
ENSDART00000100961.6	1390	1140.000	0.000000	0.000
ENSDART00000013816.8	2183	1933.000	5.432727	108.259
ENSDART00000141875.2	383	133.000	0.000000	0.000
ENSDART00000190556.1	6158	5908.000	2.320095	141.306
ENSDART00000185646.1	565	315.000	0.000000	0.000
ENSDART00000157837.2	1990	1740.000	0.000000	0.000
ENSDART00000104933.4	2345	2095.000	7.639840	165.000
ENSDART00000108653.5	4302	4052.000	0.380290	15.885
ENSDART00000188101.1	1493	1243.000	0.000000	0.000
ENSDART00000189975.1	1758	1508.000	0.000000	0.000
ENSDART00000191434.1	1509	1259.000	0.000000	0.000
ENSDART00000144673.2	838	588.000	0.000000	0.000
ENSDART00000138527.2	1372	1122.000	17.118145	198.000
ENSDART00000135379.3	876	626.000	0.000000	0.000
ENSDART00000103971.4	1548	1298.000	0.000000	0.000
ENSDART00000173566.2	576	326.000	0.000000	0.000
ENSDART00000077215.6	2938	2688.000	0.000000	0.000
ENSDART00000144004.2	314	64.359	0.000000	0.000
ENSDART00000146575.2	660	410.000	0.000000	0.000
ENSDART00000143948.3	4162	3912.000	0.867868	35.000
ENSDART00000181658.1	2981	2731.000	0.000000	0.000
ENSDART00000065548.6	940	690.000	9.278531	66.000
ENSDART00000164257.2	951	701.000	1.388441	10.034
ENSDART00000085087.6	1907	1657.000	0.000000	0.000
ENSDART00000164386.2	6303	6053.000	0.164981	10.295
ENSDART00000161603.2	475	225.000	0.000000	0.000
ENSDART00000182732.1	10429	10179.000	3.921065	411.457
ENSDART00000106388.5	1015	765.000	10.524489	83.000
ENSDART00000170638.2	1411	1161.000	0.000000	0.000
ENSDART00000099727.6	3076	2826.000	0.202545	5.901
ENSDART00000014140.9	1819	1569.000	0.185474	3.000
ENSDART00000061577.6	1699	1449.000	10.178544	152.044
ENSDART00000122279.3	636	386.000	0.971506	3.866
ENSDART00000179893.1	1204	954.000	0.000000	0.000
ENSDART00000193421.1	1288	1038.000	0.288765	3.090
ENSDART00000057164.5	1187	937.000	9.938389	96.000
ENSDART00000145660.3	765	515.000	7.855233	41.704
ENSDART00000170210.2	616	366.000	7.694820	29.033
ENSDART00000133786.3	565	315.000	5.663254	18.390
ENSDART00000148004.3	579	329.000	13.524945	45.872
ENSDART00000173463.2	867	617.000	0.000000	0.000
ENSDART00000143285.5	2155	1905.000	1.288293	25.300
ENSDART00000173852.2	854	604.000	0.000000	0.000
ENSDART00000173827.2	548	298.000	0.000000	0.000
ENSDART00000174003.2	529	279.000	0.000000	0.000
ENSDART00000038487.10	2136	1886.000	10.983362	213.547
ENSDART00000185388.1	1658	1408.000	0.000000	0.000
ENSDART00000052274.5	2041	1791.000	4.882808	90.153
ENSDART00000137222.4	1264	1014.000	0.000000	0.000
ENSDART00000005590.7	901	651.000	19.817781	133.000
ENSDART00000138967.2	2206	1956.000	0.000000	0.000
ENSDART00000083474.6	1495	1245.000	0.000000	0.000
ENSDART00000075632.6	2023	1773.000	9.738580	178.000
ENSDART00000187346.1	1020	770.000	0.000000	0.000
ENSDART00000135344.2	2883	2633.000	36.067513	979.000
ENSDART00000161212.2	859	609.000	0.000000	0.000
ENSDART00000163327.2	702	452.000	682.024252	3178.000
ENSDART00000098599.5	1525	1275.000	0.228242	3.000
ENSDART00000140005.2	826	576.000	0.000000	0.000
ENSDART00000025120.9	2748	2498.000	3.533730	91.000
ENSDART00000078838.6	2408	2158.000	0.629305	14.000
ENSDART00000158050.2	2078	1828.000	0.000000	0.000
ENSDART00000020576.9	3104	2854.000	16.756268	493.000
ENSDART00000142785.2	412	162.000	0.000000	0.000
ENSDART00000131863.3	2191	1941.000	0.000000	0.000
ENSDART00000104895.4	2267	2017.000	0.000000	0.000
ENSDART00000182619.1	6725	6475.000	0.383229	25.581
ENSDART00000044993.8	1933	1683.000	0.000000	0.000
ENSDART00000168132.2	499	249.000	0.000000	0.000
ENSDART00000162505.2	3132	2882.000	0.134633	4.000
ENSDART00000166097.2	477	227.000	0.000000	0.000
ENSDART00000147917.3	1782	1532.000	0.000000	0.000
ENSDART00000131451.2	472	222.000	0.000000	0.000
ENSDART00000140402.2	548	298.000	0.000000	0.000
ENSDART00000142820.4	3658	3408.000	11.983767	421.026
ENSDART00000135566.2	478	228.000	0.000000	0.000
ENSDART00000182465.1	1353	1103.000	21.208062	241.153
ENSDART00000113894.3	2614	2364.000	0.261716	6.378
ENSDART00000150224.2	672	422.000	0.000000	0.000
ENSDART00000148994.2	915	665.000	0.707134	4.848
ENSDART00000073881.5	1394	1144.000	66.999124	790.152
ENSDART00000158958.2	534	284.000	0.000000	0.000
ENSDART00000171013.2	9523	9263.000	0.000000	0.000
ENSDART00000165668.2	12414	12164.000	0.000000	0.000
ENSDART00000175825.2	12537	12287.000	0.000000	0.000
ENSDART00000192444.1	12462	12212.000	0.000000	0.000
ENSDART00000162133.2	12435	12185.000	0.000000	0.000
ENSDART00000185071.1	12336	12086.000	0.000000	0.000
ENSDART00000192971.1	12318	12068.000	0.008038	1.000
ENSDART00000024318.9	793	543.000	0.000000	0.000
ENSDART00000165024.2	806	556.000	0.000000	0.000
ENSDART00000173013.2	1820	1570.000	0.926779	15.000
ENSDART00000021504.9	3662	3412.000	0.857353	30.157
ENSDART00000153168.2	2157	1907.000	4.679738	92.000
ENSDART00000045186.6	1658	1408.000	0.000000	0.000
ENSDART00000166345.2	1908	1658.000	0.000000	0.000
ENSDART00000078466.6	3411	3161.000	1.429538	46.584
ENSDART00000131410.3	593	343.000	0.000000	0.000
ENSDART00000143981.2	539	289.000	0.000000	0.000
ENSDART00000153512.2	1764	1514.000	2.403044	37.506
ENSDART00000182247.1	3785	3535.000	0.000000	0.000
ENSDART00000184299.1	3681	3431.000	0.000000	0.000
ENSDART00000187409.1	3133	2883.000	0.366291	10.886
ENSDART00000174580.2	3483	3233.000	0.000000	0.000
ENSDART00000014897.12	4764	4514.000	0.000000	0.000
ENSDART00000048707.6	3950	3700.000	0.052434	2.000
ENSDART00000158293.2	2740	2490.000	9.552449	245.205
ENSDART00000073472.5	1484	1234.000	0.530830	6.753
ENSDART00000192536.1	4798	4548.000	0.042349	1.986
ENSDART00000126435.4	850	600.000	0.000000	0.000
ENSDART00000018868.7	2399	2149.000	59.492655	1318.000
ENSDART00000132649.2	777	527.000	0.000000	0.000
ENSDART00000152002.2	1331	1081.000	0.179469	2.000
ENSDART00000067543.5	1017	767.000	0.000000	0.000
ENSDART00000162728.2	809	559.000	0.000000	0.000
ENSDART00000169915.2	2190	1940.000	26.050757	521.000
ENSDART00000135197.2	785	535.000	0.000000	0.000
ENSDART00000140398.2	749	499.000	0.000000	0.000
ENSDART00000147763.2	432	182.000	0.000000	0.000
ENSDART00000054981.5	2672	2422.000	2.556968	63.843
ENSDART00000147640.2	374	124.000	0.000000	0.000
ENSDART00000146333.2	951	701.000	0.000000	0.000
ENSDART00000080788.6	2301	2051.000	5.627857	118.994
ENSDART00000167825.2	681	431.000	0.000000	0.000
ENSDART00000127047.3	2704	2454.000	0.237171	6.000
ENSDART00000024027.3	1080	830.000	0.233742	2.000
ENSDART00000044504.6	1961	1711.000	0.056694	1.000
ENSDART00000162316.2	812	562.000	0.172603	1.000
ENSDART00000132506.2	766	516.000	0.000000	0.000
ENSDART00000140942.3	1032	782.000	2.326839	18.758
ENSDART00000014939.6	869	619.000	1.918416	12.242
ENSDART00000186684.1	771	521.000	0.000000	0.000
ENSDART00000140161.3	4285	4035.000	1.557589	64.791
ENSDART00000144523.2	702	452.000	0.000000	0.000
ENSDART00000018064.9	803	553.000	0.000000	0.000
ENSDART00000193270.1	842	592.000	0.000000	0.000
ENSDART00000186348.1	842	592.000	0.000000	0.000
ENSDART00000135875.2	828	578.000	0.000000	0.000
ENSDART00000154062.2	1076	826.000	0.000000	0.000
ENSDART00000155021.2	1158	908.000	1.692486	15.843
ENSDART00000156558.2	831	581.000	0.000000	0.000
ENSDART00000160715.2	2054	1804.000	7.073385	131.547
ENSDART00000164308.2	923	673.000	0.000000	0.000
ENSDART00000167649.2	3354	3104.000	3.397702	108.723
ENSDART00000166449.2	2194	1944.000	3.180043	63.730
ENSDART00000110884.4	6259	6009.000	2.082437	129.000
ENSDART00000143569.3	897	647.000	0.000000	0.000
ENSDART00000033294.8	2235	1985.000	11.435093	234.000
ENSDART00000135917.2	792	542.000	0.000000	0.000
ENSDART00000139545.2	487	237.000	0.000000	0.000
ENSDART00000142052.2	761	511.000	0.189829	1.000
ENSDART00000130789.3	930	680.000	7.417863	52.000
ENSDART00000151369.2	421	171.000	0.000000	0.000
ENSDART00000151745.2	572	322.000	0.000000	0.000
ENSDART00000151810.2	569	319.000	1.285737	4.228
ENSDART00000151193.3	7025	6775.000	3.862310	269.757
ENSDART00000185858.1	4393	4143.000	0.000000	0.000
ENSDART00000139219.4	771	521.000	0.000000	0.000
ENSDART00000144735.2	638	388.000	0.000000	0.000
ENSDART00000140890.4	7644	7394.000	1.478141	112.671
ENSDART00000039788.6	401	151.000	349.178355	543.551
ENSDART00000173082.2	575	325.000	4.576487	15.333
ENSDART00000173300.2	856	606.000	0.182713	1.141
ENSDART00000041533.5	1525	1275.000	0.000000	0.000
ENSDART00000138969.4	768	518.000	0.000000	0.000
ENSDART00000104203.4	1278	1028.000	0.000000	0.000
ENSDART00000166887.2	2007	1757.000	0.000000	0.000
ENSDART00000128364.3	1635	1385.000	0.000000	0.000
ENSDART00000133277.3	1898	1648.000	0.000000	0.000
ENSDART00000085061.6	2092	1842.000	1.843159	35.000
ENSDART00000182591.1	1143	893.000	0.000000	0.000
ENSDART00000144516.3	2647	2397.000	0.000000	0.000
ENSDART00000172119.2	3649	3399.000	4.537643	159.000
ENSDART00000056772.6	4443	4193.000	1.442805	62.366
ENSDART00000134635.2	1429	1179.000	13.328632	162.000
ENSDART00000104327.7	1582	1332.000	0.000000	0.000
ENSDART00000078763.3	1563	1313.000	0.000000	0.000
ENSDART00000082409.5	2505	2255.000	44.909509	1044.000
ENSDART00000134858.3	744	494.000	0.000000	0.000
ENSDART00000153826.2	435	185.000	0.000000	0.000
ENSDART00000153939.3	874	624.000	12.806083	82.379
ENSDART00000155264.3	4806	4556.000	10.331999	485.270
ENSDART00000104257.4	2844	2594.000	0.000000	0.000
ENSDART00000112637.4	5184	4934.000	0.854323	43.455
ENSDART00000139746.4	2616	2366.000	6.304733	153.779
ENSDART00000025449.8	1790	1540.000	3.212431	51.000
ENSDART00000009178.9	2335	2085.000	21.261529	457.000
ENSDART00000076160.6	598	348.000	0.278744	1.000
ENSDART00000137637.2	384	134.000	0.000000	0.000
ENSDART00000058289.7	1242	992.000	3.520264	36.000
ENSDART00000136983.3	846	596.000	0.000000	0.000
ENSDART00000008077.9	2436	2186.000	23.873521	538.000
ENSDART00000146636.2	1832	1582.000	1.226331	20.000
ENSDART00000144897.4	4802	4552.000	0.000000	0.000
ENSDART00000004476.9	1286	1036.000	0.000000	0.000
ENSDART00000163411.2	1222	972.000	0.000000	0.000
ENSDART00000134727.2	580	330.000	9.700282	33.000
ENSDART00000022621.11	2795	2545.000	8.188069	214.825
ENSDART00000155671.2	784	534.000	0.000000	0.000
ENSDART00000156573.2	261	24.250	4.699902	1.175
ENSDART00000123174.4	2034	1784.000	1.576840	29.000
ENSDART00000134739.2	625	375.000	4.213798	16.290
ENSDART00000144424.2	310	60.538	11.216474	7.000
ENSDART00000022546.9	5981	5731.000	0.022198	1.311
ENSDART00000126853.4	5510	5260.000	1.730191	93.820
ENSDART00000125988.4	5413	5163.000	3.824849	203.579
ENSDART00000161988.2	1424	1174.000	3.305036	40.000
ENSDART00000027756.9	1981	1731.000	1.791183	31.963
ENSDART00000140503.2	961	711.000	0.000000	0.000
ENSDART00000182706.1	1589	1339.000	0.000000	0.000
ENSDART00000127150.3	2542	2292.000	1.334896	31.541
ENSDART00000024256.7	989	739.000	4.856704	37.000
ENSDART00000155220.3	2093	1843.000	0.000000	0.000
ENSDART00000122648.3	1596	1346.000	0.000000	0.000
ENSDART00000013263.9	2589	2339.000	11.446250	276.000
ENSDART00000031441.8	5761	5511.000	1.677966	95.330
ENSDART00000188513.1	6856	6606.000	0.586111	39.915
ENSDART00000183609.1	6946	6696.000	0.000000	0.000
ENSDART00000073704.7	1924	1674.000	3.129123	54.000
ENSDART00000152145.3	23719	23469.000	0.000000	0.000
ENSDART00000145807.3	774	524.000	0.793667	4.287
ENSDART00000152768.3	27998	27748.000	0.118752	33.970
ENSDART00000133286.2	3002	2752.000	0.131940	3.743
ENSDART00000055848.7	1528	1278.000	10.550385	139.000
ENSDART00000170126.2	244	17.578	0.000000	0.000
ENSDART00000151584.2	529	279.000	0.000000	0.000
ENSDART00000012470.7	1235	985.000	0.590880	6.000
ENSDART00000011931.10	1777	1527.000	11.209068	176.451
ENSDART00000142652.2	867	617.000	6.217767	39.549
ENSDART00000100468.4	4209	3959.000	0.000000	0.000
ENSDART00000160115.3	7377	7127.000	0.204159	15.000
ENSDART00000079459.5	3690	3440.000	0.000000	0.000
ENSDART00000165616.2	2077	1827.000	0.902599	17.000
ENSDART00000170834.2	1427	1177.000	2.811313	34.112
ENSDART00000158834.2	3720	3470.000	1.504712	53.827
ENSDART00000183010.1	2895	2645.000	0.000000	0.000
ENSDART00000162477.2	462	212.000	6.125345	13.387
ENSDART00000048281.8	1708	1458.000	0.665314	10.000
ENSDART00000147146.3	2845	2595.000	0.074761	2.000
ENSDART00000182239.1	498	248.000	0.000000	0.000
ENSDART00000141265.3	8432	8182.000	0.248968	21.000
ENSDART00000077231.3	1236	986.000	0.000000	0.000
ENSDART00000138060.2	364	114.000	7.658099	9.000
ENSDART00000169748.2	1721	1471.000	2.439908	37.000
ENSDART00000017144.7	1298	1048.000	10.922073	118.000
ENSDART00000134153.3	1464	1214.000	0.987932	12.364
ENSDART00000138685.2	949	699.000	0.964297	6.949
ENSDART00000143331.2	981	731.000	0.489291	3.687
ENSDART00000146151.2	516	266.000	0.880070	2.413
ENSDART00000111359.4	1840	1590.000	1.683010	27.587
ENSDART00000135086.3	2401	2151.000	1.029684	22.833
ENSDART00000105435.5	2013	1763.000	0.000000	0.000
ENSDART00000064995.6	1436	1186.000	62.242113	761.000
ENSDART00000168367.2	748	498.000	19.464631	99.929
ENSDART00000158929.2	2028	1778.000	25.754908	472.071
ENSDART00000140422.2	954	704.000	0.000000	0.000
ENSDART00000021231.8	2071	1821.000	0.373155	7.005
ENSDART00000138046.2	595	345.000	0.000000	0.000
ENSDART00000132303.2	750	500.000	0.000000	0.000
ENSDART00000134865.2	1268	1018.000	0.000000	0.000
ENSDART00000170149.2	1142	892.000	0.000000	0.000
ENSDART00000138420.2	540	290.000	0.000000	0.000
ENSDART00000139982.2	621	371.000	0.000000	0.000
ENSDART00000137759.2	3839	3589.000	0.000000	0.000
ENSDART00000112295.5	4122	3872.000	0.000000	0.000
ENSDART00000090709.5	1469	1219.000	8.184370	102.850
ENSDART00000023470.6	2389	2139.000	14.965372	330.000
ENSDART00000080927.6	1582	1332.000	0.000000	0.000
ENSDART00000185724.1	801	551.000	0.000000	0.000
ENSDART00000172001.2	609	359.000	0.000000	0.000
ENSDART00000029588.7	1267	1017.000	94.045999	986.000
ENSDART00000147006.3	801	551.000	0.000000	0.000
ENSDART00000137548.2	732	482.000	0.000000	0.000
ENSDART00000160833.2	1540	1290.000	0.091708	1.220
ENSDART00000185067.1	1146	896.000	0.000000	0.000
ENSDART00000165943.2	1131	881.000	0.526350	4.780
ENSDART00000157564.2	1947	1697.000	1.143227	20.000
ENSDART00000170389.2	467	217.000	0.000000	0.000
ENSDART00000051565.5	2326	2076.000	4.859486	104.000
ENSDART00000189346.1	5844	5594.000	0.000000	0.000
ENSDART00000159898.2	3639	3389.000	0.910860	31.823
ENSDART00000171061.2	2672	2422.000	0.000000	0.000
ENSDART00000180884.1	2976	2726.000	0.000000	0.000
ENSDART00000170168.2	447	197.000	0.000000	0.000
ENSDART00000143676.2	2516	2266.000	0.984583	23.000
ENSDART00000136518.2	2537	2287.000	0.508979	12.000
ENSDART00000063177.6	2994	2744.000	0.000000	0.000
ENSDART00000079210.5	1899	1649.000	2.411835	41.000
ENSDART00000099868.5	3118	2868.000	0.000000	0.000
ENSDART00000127909.3	458	208.000	0.000000	0.000
ENSDART00000145165.2	782	532.000	0.364674	2.000
ENSDART00000099866.6	4428	4178.000	1.068006	46.000
ENSDART00000155025.2	2427	2177.000	0.000000	0.000
ENSDART00000114653.4	2161	1911.000	0.253801	5.000
ENSDART00000183847.1	2208	1958.000	0.000000	0.000
ENSDART00000146952.2	423	173.000	0.000000	0.000
ENSDART00000078888.5	1308	1058.000	18.337017	200.000
ENSDART00000128278.3	791	541.000	0.000000	0.000
ENSDART00000164802.2	593	343.000	0.000000	0.000
ENSDART00000166556.2	1312	1062.000	0.387433	4.242
ENSDART00000162304.2	874	624.000	0.000000	0.000
ENSDART00000163217.2	879	629.000	0.000000	0.000
ENSDART00000051731.6	936	686.000	0.000000	0.000
ENSDART00000076807.4	2613	2363.000	7.052876	171.809
ENSDART00000147121.2	594	344.000	0.000000	0.000
ENSDART00000182886.1	1681	1431.000	0.000000	0.000
ENSDART00000161385.2	1854	1604.000	0.625203	10.338
ENSDART00000178772.2	1341	1091.000	0.414498	4.662
ENSDART00000147959.2	2271	2021.000	2.476387	51.594
ENSDART00000183702.1	2193	1943.000	0.000000	0.000
ENSDART00000033528.8	2253	2003.000	3.215953	66.406
ENSDART00000141694.2	3352	3102.000	0.000000	0.000
ENSDART00000000488.7	546	296.000	0.000000	0.000
ENSDART00000110682.4	1507	1257.000	0.156150	2.023
ENSDART00000130003.4	2560	2310.000	1.209148	28.794
ENSDART00000189117.1	2507	2257.000	0.000000	0.000
ENSDART00000189675.1	902	652.000	0.000000	0.000
ENSDART00000035469.8	1133	883.000	4.394239	40.000
ENSDART00000139642.2	704	454.000	0.000000	0.000
ENSDART00000078114.4	687	437.000	50.166218	226.000
ENSDART00000086868.8	2922	2672.000	1.198014	33.000
ENSDART00000149474.2	1934	1684.000	0.000000	0.000
ENSDART00000111801.3	2947	2697.000	0.000000	0.000
ENSDART00000019004.9	3046	2796.000	53.930349	1554.483
ENSDART00000132761.2	696	446.000	1.199872	5.517
ENSDART00000085314.5	5466	5216.000	0.037194	2.000
ENSDART00000131060.3	3495	3245.000	0.000000	0.000
ENSDART00000026866.8	709	459.000	422.036234	1997.000
ENSDART00000185140.1	512	262.000	0.000000	0.000
ENSDART00000160645.2	3412	3162.000	0.000000	0.000
ENSDART00000169208.2	3426	3176.000	0.000000	0.000
ENSDART00000180470.1	3327	3077.000	0.000000	0.000
ENSDART00000121558.4	1824	1574.000	12.941926	210.000
ENSDART00000154161.2	1343	1093.000	0.000000	0.000
ENSDART00000044683.5	1707	1457.000	131.889215	1981.000
ENSDART00000020192.9	2957	2707.000	1.688004	47.106
ENSDART00000142128.3	477	227.000	5.082558	11.894
ENSDART00000143949.2	1192	942.000	0.000000	0.000
ENSDART00000167193.2	1116	866.000	0.224025	2.000
ENSDART00000113199.4	1595	1345.000	0.000000	0.000
ENSDART00000181808.1	1719	1469.000	0.000000	0.000
ENSDART00000142947.3	4287	4037.000	0.976937	40.658
ENSDART00000089569.5	4230	3980.000	0.000000	0.000
ENSDART00000143997.3	516	266.000	0.000000	0.000
ENSDART00000136764.2	1648	1398.000	3.261182	47.000
ENSDART00000139728.4	5892	5642.000	4.323724	251.482
ENSDART00000140240.2	1641	1391.000	0.000000	0.000
ENSDART00000097732.6	3009	2759.000	3.867456	110.000
ENSDART00000099761.6	3018	2768.000	0.350444	10.000
ENSDART00000152706.3	3971	3721.000	2.776473	106.505
ENSDART00000152460.2	712	462.000	0.000000	0.000
ENSDART00000185523.1	3018	2768.000	0.000000	0.000
ENSDART00000185823.1	2973	2723.000	0.124515	3.495
ENSDART00000066604.5	1775	1525.000	3.758445	59.087
ENSDART00000141994.4	4899	4649.000	1.679866	80.510
ENSDART00000139013.4	5425	5175.000	0.000000	0.000
ENSDART00000161109.2	5728	5478.000	0.000000	0.000
ENSDART00000109672.4	3363	3113.000	0.000000	0.000
ENSDART00000190093.1	3027	2777.000	0.000000	0.000
ENSDART00000158582.2	5797	5547.000	0.596278	34.098
ENSDART00000185592.1	6665	6415.000	0.399439	26.416
ENSDART00000166935.2	5489	5239.000	0.770826	41.631
ENSDART00000168619.2	723	473.000	0.000000	0.000
ENSDART00000193084.1	5967	5717.000	0.481343	28.369
ENSDART00000064114.5	2373	2123.000	3.655311	80.000
ENSDART00000192985.1	3269	3019.000	0.000000	0.000
ENSDART00000172929.2	6889	6639.000	0.058011	3.970
ENSDART00000164700.2	7428	7178.000	1.458630	107.935
ENSDART00000145118.2	1133	883.000	11.425021	104.000
ENSDART00000153374.2	645	395.000	10.482452	42.685
ENSDART00000167646.2	384	134.000	0.000000	0.000
ENSDART00000167255.2	288	41.248	0.000000	0.000
ENSDART00000134527.2	1633	1383.000	0.000000	0.000
ENSDART00000112220.4	1611	1361.000	0.356366	5.000
ENSDART00000152064.2	1590	1340.000	0.506731	7.000
ENSDART00000180198.1	1418	1168.000	0.000000	0.000
ENSDART00000036273.8	1656	1406.000	0.000000	0.000
ENSDART00000171885.2	968	718.000	12.011893	88.910
ENSDART00000181152.1	312	62.441	6.215280	4.001
ENSDART00000156250.2	1328	1078.000	0.000000	0.000
ENSDART00000135921.2	2292	2042.000	0.000000	0.000
ENSDART00000051669.8	2885	2635.000	0.174769	4.747
ENSDART00000153262.3	2359	2109.000	0.000000	0.000
ENSDART00000061585.7	1434	1184.000	5.325324	65.000
ENSDART00000027718.9	4106	3856.000	3.799700	151.043
ENSDART00000143341.3	2521	2271.000	0.000000	0.000
ENSDART00000173609.2	729	467.000	1.029541	4.957
ENSDART00000003879.5	7134	6884.000	5.494621	389.937
ENSDART00000043956.6	1850	1600.000	3.872732	63.878
ENSDART00000123442.4	747	497.000	0.000000	0.000
ENSDART00000134385.2	317	67.261	0.000000	0.000
ENSDART00000049425.7	2553	2303.000	14.910551	354.000
ENSDART00000143910.2	687	437.000	0.000000	0.000
ENSDART00000141669.2	893	643.000	32.681999	216.638
ENSDART00000188653.1	841	591.000	21.068439	128.362
ENSDART00000145610.2	519	269.000	34.257501	95.000
ENSDART00000105064.6	5365	5115.000	1.212066	63.913
ENSDART00000154002.2	659	409.000	0.000000	0.000
ENSDART00000061745.7	3645	3395.000	0.171434	6.000
ENSDART00000177852.2	2941	2691.000	0.000000	0.000
ENSDART00000151366.2	2418	2168.000	0.357944	8.000
ENSDART00000099750.4	2541	2291.000	0.127022	3.000
ENSDART00000145697.2	1525	1275.000	2.130258	28.000
ENSDART00000147191.2	288	41.248	0.000000	0.000
ENSDART00000114537.3	2555	2305.000	0.000000	0.000
ENSDART00000045813.9	3260	3010.000	0.000000	0.000
ENSDART00000129676.3	1118	868.000	3.464386	31.000
ENSDART00000140321.2	936	686.000	0.000000	0.000
ENSDART00000132789.3	1809	1559.000	0.684433	11.000
ENSDART00000154425.3	937	687.000	2.580227	18.274
ENSDART00000109091.4	860	610.000	2.500787	15.726
ENSDART00000040804.5	1594	1344.000	11.908828	165.000
ENSDART00000190174.1	387	137.000	1.741323	2.459
ENSDART00000129052.3	695	445.000	0.000000	0.000
ENSDART00000152185.3	803	553.000	1.017096	5.798
ENSDART00000152595.3	854	604.000	4.988215	31.060
ENSDART00000152237.3	837	587.000	4.485254	27.142
ENSDART00000164159.2	961	711.000	0.000000	0.000
ENSDART00000172051.2	2322	2072.000	2.573244	54.965
ENSDART00000063138.6	1414	1164.000	0.000000	0.000
ENSDART00000016265.8	4607	4357.000	0.089055	4.000
ENSDART00000138233.3	3353	3103.000	2.593599	82.966
ENSDART00000138382.2	782	532.000	0.000000	0.000
ENSDART00000090242.6	1395	1145.000	2.120844	25.034
ENSDART00000090237.6	2852	2602.000	0.000000	0.000
ENSDART00000182484.1	411	161.000	0.000000	0.000
ENSDART00000039080.6	1735	1485.000	6.662820	102.000
ENSDART00000139084.2	813	563.000	0.000000	0.000
ENSDART00000139933.2	1263	1013.000	0.000000	0.000
ENSDART00000055087.5	1487	1237.000	5.567664	71.000
ENSDART00000148456.3	4032	3782.000	3.052178	119.000
ENSDART00000162293.2	864	614.000	1.737836	11.000
ENSDART00000153890.2	867	617.000	0.000000	0.000
ENSDART00000060522.6	918	668.000	0.000000	0.000
ENSDART00000101797.3	2163	1913.000	0.050707	1.000
ENSDART00000102858.5	3802	3552.000	25.834647	946.000
ENSDART00000191984.1	312	62.441	10.860122	6.991
ENSDART00000064113.5	1415	1165.000	3.080776	37.000
ENSDART00000131849.2	771	521.000	0.000000	0.000
ENSDART00000183334.1	1411	1161.000	0.000000	0.000
ENSDART00000138227.2	2191	1941.000	0.154874	3.099
ENSDART00000113859.4	1563	1313.000	0.000000	0.000
ENSDART00000169974.2	1718	1468.000	3.963978	59.989
ENSDART00000185757.1	1607	1357.000	0.000000	0.000
ENSDART00000059261.5	1056	806.000	0.000000	0.000
ENSDART00000171565.2	3107	2857.000	1.527871	45.000
ENSDART00000080486.5	1374	1124.000	0.517809	6.000
ENSDART00000152735.2	747	497.000	5.106802	26.165
ENSDART00000154160.2	886	636.000	0.000000	0.000
ENSDART00000081875.4	674	424.000	0.000000	0.000
ENSDART00000152953.4	1803	1553.000	0.124923	2.000
ENSDART00000099744.5	2024	1774.000	0.000000	0.000
ENSDART00000167373.2	1958	1708.000	0.000000	0.000
ENSDART00000132285.2	714	464.000	0.000000	0.000
ENSDART00000099476.5	1241	991.000	5.285724	54.000
ENSDART00000142172.2	802	552.000	0.000000	0.000
ENSDART00000114584.3	2009	1759.000	0.000000	0.000
ENSDART00000136608.2	1604	1354.000	0.000000	0.000
ENSDART00000169075.2	1227	977.000	0.000000	0.000
ENSDART00000142655.2	1830	1580.000	4.788747	78.000
ENSDART00000136700.2	751	501.000	0.000000	0.000
ENSDART00000128049.3	870	620.000	0.000000	0.000
ENSDART00000115190.6	3055	2805.000	1.003769	29.026
ENSDART00000156678.3	1998	1748.000	0.000000	0.000
ENSDART00000088077.5	1713	1463.000	2.254338	34.000
ENSDART00000101753.6	8585	8335.000	1.281794	110.139
ENSDART00000162393.2	3304	3054.000	0.701579	22.088
ENSDART00000145033.3	1608	1358.000	8.899936	124.595
ENSDART00000135512.3	840	590.000	1.202524	7.314
ENSDART00000143188.2	548	298.000	0.000000	0.000
ENSDART00000122881.4	3254	3004.000	12.035183	372.708
ENSDART00000146658.2	537	287.000	0.000000	0.000
ENSDART00000158009.2	4114	3864.000	3.996415	159.193
ENSDART00000167550.2	741	491.000	0.000000	0.000
ENSDART00000138132.3	1593	1343.000	0.000000	0.000
ENSDART00000191115.1	4564	4314.000	1.342226	59.693
ENSDART00000130645.3	840	590.000	0.000000	0.000
ENSDART00000016417.9	1322	1072.000	122.663725	1355.584
ENSDART00000123340.3	850	600.000	1.360555	8.416
ENSDART00000115025.3	1141	891.000	6.423307	59.000
ENSDART00000174742.2	1992	1742.000	0.000000	0.000
ENSDART00000135183.2	1299	1049.000	0.000000	0.000
ENSDART00000114827.2	1512	1262.000	0.000000	0.000
ENSDART00000099479.5	1809	1559.000	7.192947	115.603
ENSDART00000143713.2	1596	1346.000	0.216236	3.000
ENSDART00000173693.2	644	394.000	0.000000	0.000
ENSDART00000173990.2	755	505.000	0.000000	0.000
ENSDART00000173834.2	513	263.000	0.000000	0.000
ENSDART00000174000.2	4027	3777.000	0.094278	3.671
ENSDART00000085661.6	2637	2387.000	0.000000	0.000
ENSDART00000193106.1	2376	2126.000	0.060643	1.329
ENSDART00000056657.4	1117	867.000	3.915915	35.000
ENSDART00000138594.2	708	458.000	0.000000	0.000
ENSDART00000140341.2	1803	1553.000	4.127783	66.085
ENSDART00000099262.4	2695	2445.000	10.549893	265.915
ENSDART00000162681.2	7208	6958.000	0.031099	2.231
ENSDART00000175712.2	1589	1339.000	0.000000	0.000
ENSDART00000153146.3	1104	854.000	0.882482	7.769
ENSDART00000173437.2	289	42.036	0.000000	0.000
ENSDART00000173185.2	496	246.000	0.788641	2.000
ENSDART00000112538.4	546	296.000	1.966273	6.000
ENSDART00000138820.2	1055	805.000	0.000000	0.000
ENSDART00000188658.1	1501	1251.000	2.558827	33.000
ENSDART00000073883.5	908	658.000	6.191669	42.000
ENSDART00000123019.3	1057	807.000	7.778014	64.708
ENSDART00000191114.1	926	676.000	2.768313	19.292
ENSDART00000122206.3	1125	875.000	0.000000	0.000
ENSDART00000159701.3	3405	3155.000	1.899216	61.772
ENSDART00000165121.2	416	166.000	0.000000	0.000
ENSDART00000161129.2	775	525.000	0.000000	0.000
ENSDART00000115085.4	7283	7033.000	0.868929	63.000
ENSDART00000169070.2	921	671.000	0.000000	0.000
ENSDART00000179925.1	2997	2747.000	0.000000	0.000
ENSDART00000180981.1	2997	2747.000	0.000000	0.000
ENSDART00000170744.2	585	335.000	0.000000	0.000
ENSDART00000086881.4	1852	1602.000	0.423858	7.000
ENSDART00000152915.3	3406	3156.000	1.059173	34.460
ENSDART00000131964.3	2186	1936.000	0.000000	0.000
ENSDART00000014417.9	1111	861.000	0.000000	0.000
ENSDART00000128468.4	1457	1207.000	3.214675	40.000
ENSDART00000144898.2	1211	961.000	0.100939	1.000
ENSDART00000082583.5	1229	979.000	0.000000	0.000
ENSDART00000153094.2	514	264.000	0.000000	0.000
ENSDART00000144183.3	532	282.000	0.000000	0.000
ENSDART00000122074.3	1783	1533.000	0.000000	0.000
ENSDART00000140528.3	644	394.000	2.670717	10.848
ENSDART00000135313.3	2719	2469.000	5.899227	150.152
ENSDART00000141353.2	708	458.000	0.000000	0.000
ENSDART00000139678.2	547	297.000	1.306435	4.000
ENSDART00000173669.2	822	572.000	0.369402	2.178
ENSDART00000173462.2	848	598.000	0.000000	0.000
ENSDART00000132772.2	755	505.000	0.000000	0.000
ENSDART00000052324.6	2463	2213.000	19.322617	440.822
ENSDART00000081433.7	1505	1255.000	15.208885	196.769
ENSDART00000131594.3	1296	1046.000	0.000000	0.000
ENSDART00000130069.4	1362	1112.000	0.000000	0.000
ENSDART00000138601.3	869	619.000	4.630972	29.551
ENSDART00000180014.1	2003	1753.000	0.091074	1.646
ENSDART00000138184.2	598	348.000	0.000000	0.000
ENSDART00000139588.3	959	709.000	19.390218	141.724
ENSDART00000041993.7	1339	1089.000	66.447740	745.974
ENSDART00000141275.2	892	642.000	0.952131	6.302
ENSDART00000124873.3	680	430.000	1.127940	5.000
ENSDART00000173315.2	9606	9356.000	3.653400	352.373
ENSDART00000065470.8	1884	1634.000	2.479592	41.768
ENSDART00000158966.2	961	711.000	1.235184	9.054
ENSDART00000173089.2	608	358.000	14.663569	54.118
ENSDART00000078984.5	1775	1525.000	20.387478	320.515
ENSDART00000147067.2	649	399.000	0.000000	0.000
ENSDART00000182737.1	2989	2739.000	0.194237	5.485
ENSDART00000087067.5	1879	1629.000	3.124539	52.471
ENSDART00000143023.2	1112	862.000	0.614583	5.461
ENSDART00000092537.4	1128	878.000	0.000000	0.000
ENSDART00000015940.7	1041	791.000	129.255339	1054.000
ENSDART00000043317.7	1057	807.000	23.679747	197.000
ENSDART00000017977.8	3499	3249.000	7.046065	236.000
ENSDART00000122860.4	457	207.000	0.000000	0.000
ENSDART00000140138.2	396	146.000	0.000000	0.000
ENSDART00000127520.3	1619	1369.000	0.000000	0.000
ENSDART00000103750.6	2774	2524.000	0.000000	0.000
ENSDART00000173448.2	368	118.000	0.000000	0.000
ENSDART00000167970.2	1248	998.000	0.934522	9.615
ENSDART00000053139.7	1751	1501.000	4.071404	63.000
ENSDART00000152922.2	6318	6068.000	0.095916	6.000
ENSDART00000155448.2	750	500.000	0.000000	0.000
ENSDART00000016314.10	2741	2491.000	1.207181	31.000
ENSDART00000138672.2	766	516.000	0.000000	0.000
ENSDART00000135663.2	634	384.000	1.697654	6.720
ENSDART00000128008.3	931	681.000	113.402224	796.131
ENSDART00000013863.7	1592	1342.000	327.819708	4535.271
ENSDART00000153885.2	1351	1101.000	1.843503	20.924
ENSDART00000004514.7	766	516.000	13.535277	72.000
ENSDART00000162866.3	2760	2510.000	0.100801	2.608
ENSDART00000113914.4	2891	2641.000	0.000000	0.000
ENSDART00000133178.2	2959	2709.000	0.000000	0.000
ENSDART00000061593.3	2747	2497.000	0.000000	0.000
ENSDART00000157912.3	1953	1703.000	0.000000	0.000
ENSDART00000171133.2	948	698.000	0.000000	0.000
ENSDART00000151649.2	762	512.000	0.000000	0.000
ENSDART00000151233.2	881	631.000	0.531152	3.455
ENSDART00000009689.8	1907	1657.000	1.144181	19.545
ENSDART00000161665.2	468	218.000	0.684305	1.538
ENSDART00000166455.2	605	355.000	0.000000	0.000
ENSDART00000026747.9	1077	827.000	2.685974	22.899
ENSDART00000159705.2	975	725.000	0.000000	0.000
ENSDART00000192487.1	5912	5662.000	1.916190	111.847
ENSDART00000064789.3	668	418.000	275.248711	1186.089
ENSDART00000134361.2	834	584.000	1.361353	8.196
ENSDART00000134562.2	753	503.000	3.994900	20.715
ENSDART00000056306.6	1912	1662.000	1.050650	18.001
ENSDART00000159828.2	1502	1252.000	3.409045	44.000
ENSDART00000046648.6	2287	2037.000	11.917732	250.265
ENSDART00000157214.2	1006	756.000	5.945778	46.339
ENSDART00000151881.2	12281	12031.000	0.056439	7.000
ENSDART00000153143.2	574	324.000	0.000000	0.000
ENSDART00000140350.3	5303	5053.000	16.285608	848.338
ENSDART00000193482.1	7394	7144.000	0.000000	0.000
ENSDART00000017090.10	7291	7041.000	0.849509	61.662
ENSDART00000136878.2	839	589.000	0.000000	0.000
ENSDART00000144406.3	3283	3033.000	1.311281	41.000
ENSDART00000031635.6	750	500.000	0.000000	0.000
ENSDART00000192494.1	1071	821.000	0.000000	0.000
ENSDART00000132878.3	2331	2081.000	0.078900	1.693
ENSDART00000135334.2	1939	1689.000	1.280445	22.295
ENSDART00000101276.6	4081	3831.000	0.705623	27.868
ENSDART00000101269.5	5070	4820.000	1.422151	70.666
ENSDART00000156793.2	1056	806.000	1.324827	11.008
ENSDART00000147793.3	1970	1720.000	15.182220	269.203
ENSDART00000134245.2	834	584.000	0.000000	0.000
ENSDART00000189987.1	3981	3731.000	0.527872	20.303
ENSDART00000183688.1	1197	947.000	0.000000	0.000
ENSDART00000062556.4	956	706.000	54.982832	400.173
ENSDART00000153344.2	780	530.000	1.088810	5.949
ENSDART00000152990.3	982	732.000	0.000000	0.000
ENSDART00000153069.3	644	394.000	5.140242	20.878
ENSDART00000018270.7	1911	1661.000	8.526437	146.000
ENSDART00000141700.2	733	483.000	0.000000	0.000
ENSDART00000135296.2	715	465.000	0.000000	0.000
ENSDART00000113055.4	1379	1129.000	0.000000	0.000
ENSDART00000142979.3	2231	1981.000	8.145168	166.341
ENSDART00000143110.2	760	510.000	1.318420	6.932
ENSDART00000114811.3	1821	1571.000	0.000000	0.000
ENSDART00000035925.9	1337	1087.000	2.975989	33.349
ENSDART00000162470.2	2841	2591.000	0.074877	2.000
ENSDART00000140207.2	406	156.000	0.000000	0.000
ENSDART00000114983.3	272	30.154	0.000000	0.000
ENSDART00000189251.1	420	170.000	0.000000	0.000
ENSDART00000156670.2	900	650.000	1.020390	6.837
ENSDART00000173301.2	4276	4026.000	11.633591	482.840
ENSDART00000034606.6	3603	3353.000	0.814674	28.160
ENSDART00000102788.8	6366	6116.000	1.309681	82.575
ENSDART00000159122.3	7084	6834.000	0.357442	25.182
ENSDART00000155109.2	553	303.000	0.430463	1.345
ENSDART00000044089.7	1231	981.000	62.854604	635.655
ENSDART00000162022.2	1300	1050.000	1.662905	18.000
ENSDART00000010512.7	883	633.000	1.649928	10.767
ENSDART00000173231.2	601	351.000	3.380799	12.233
ENSDART00000025324.9	2593	2343.000	33.877922	818.285
ENSDART00000139575.2	760	510.000	0.615988	3.239
ENSDART00000185302.1	1523	1273.000	0.000000	0.000
ENSDART00000153006.2	3813	3563.000	0.000000	0.000
ENSDART00000191797.1	2340	2090.000	0.000000	0.000
ENSDART00000148836.4	5783	5533.000	1.753169	100.000
ENSDART00000057519.7	2763	2513.000	3.319635	86.000
ENSDART00000087647.5	1596	1346.000	0.000000	0.000
ENSDART00000087645.5	1872	1622.000	0.443965	7.424
ENSDART00000138103.2	2256	2006.000	0.000000	0.000
ENSDART00000180071.1	3629	3379.000	0.000000	0.000
ENSDART00000090334.6	4022	3772.000	0.000000	0.000
ENSDART00000192982.1	5406	5156.000	0.196441	10.441
ENSDART00000079144.5	3380	3130.000	15.330914	494.684
ENSDART00000079138.4	1947	1697.000	0.646827	11.316
ENSDART00000186973.1	312	62.441	0.000000	0.000
ENSDART00000145036.4	3972	3722.000	0.000000	0.000
ENSDART00000170027.2	3428	3178.000	0.000000	0.000
ENSDART00000127034.3	3191	2941.000	0.000000	0.000
ENSDART00000142229.2	302	53.120	0.000000	0.000
ENSDART00000144650.2	235	15.007	0.000000	0.000
ENSDART00000131329.3	363	113.000	0.000000	0.000
ENSDART00000144451.3	778	528.000	0.062336	0.339
ENSDART00000144929.3	673	423.000	0.000000	0.000
ENSDART00000138728.2	606	356.000	0.000000	0.000
ENSDART00000146919.3	768	518.000	0.000000	0.000
ENSDART00000136484.3	283	37.467	0.000000	0.000
ENSDART00000077226.4	1291	1041.000	0.000000	0.000
ENSDART00000162999.2	1450	1200.000	0.000000	0.000
ENSDART00000080465.3	3287	3037.000	1.748008	54.727
ENSDART00000141448.2	370	120.000	2.179578	2.696
ENSDART00000045038.9	2085	1835.000	3.346396	63.304
ENSDART00000137822.2	820	570.000	0.000000	0.000
ENSDART00000171867.2	2164	1914.000	0.000000	0.000
ENSDART00000191374.1	1999	1749.000	0.000000	0.000
ENSDART00000147007.3	1599	1349.000	5.317625	73.951
ENSDART00000080609.3	1724	1474.000	1.026950	15.605
ENSDART00000136672.3	1213	963.000	0.000000	0.000
ENSDART00000112735.4	414	164.000	0.000000	0.000
ENSDART00000171198.2	537	287.000	27.334586	80.874
ENSDART00000160679.2	626	376.000	602.172297	2334.126
ENSDART00000050271.9	2024	1774.000	33.996806	621.738
ENSDART00000145792.3	955	705.000	4.576613	33.262
ENSDART00000147622.2	928	678.000	0.000000	0.000
ENSDART00000097975.4	1642	1392.000	0.000000	0.000
ENSDART00000159085.2	664	414.000	0.250708	1.070
ENSDART00000166934.2	303	54.027	0.000000	0.000
ENSDART00000157967.2	10501	10251.000	1.983901	209.653
ENSDART00000113676.4	3885	3635.000	0.000000	0.000
ENSDART00000155526.2	608	358.000	0.000000	0.000
ENSDART00000122617.4	1140	890.000	0.000000	0.000
ENSDART00000155723.2	851	601.000	0.000000	0.000
ENSDART00000165054.2	672	422.000	0.000000	0.000
ENSDART00000162556.2	617	367.000	0.000000	0.000
ENSDART00000159827.2	860	610.000	0.518515	3.261
ENSDART00000131027.3	710	460.000	4.162417	19.739
ENSDART00000138864.3	1898	1648.000	0.000000	0.000
ENSDART00000125350.3	2018	1768.000	0.000000	0.000
ENSDART00000156635.2	411	161.000	0.602502	1.000
ENSDART00000115409.4	8971	8721.000	1.889580	169.882
ENSDART00000181883.1	2310	2060.000	0.000000	0.000
ENSDART00000188103.1	1344	1094.000	0.000000	0.000
ENSDART00000013082.6	2321	2056.000	0.000000	0.000
ENSDART00000131271.2	3000	2750.000	0.000000	0.000
ENSDART00000181774.1	3375	3125.000	0.000000	0.000
ENSDART00000154874.2	1239	989.000	2.957137	30.150
ENSDART00000114746.4	1245	995.000	4.702164	48.232
ENSDART00000140846.2	860	610.000	1.235253	7.768
ENSDART00000151236.3	2846	2596.000	4.894980	131.000
ENSDART00000148478.3	1108	858.000	0.242889	2.148
ENSDART00000192979.1	865	615.000	2.027063	12.852
ENSDART00000148465.3	2966	2716.000	0.107146	3.000
ENSDART00000169355.2	779	529.000	0.000000	0.000
ENSDART00000103343.3	2429	2179.000	2.093287	47.022
ENSDART00000111382.4	784	534.000	0.000000	0.000
ENSDART00000138874.2	791	541.000	1.924957	10.736
ENSDART00000136159.3	717	467.000	0.000000	0.000
ENSDART00000048277.8	4131	3881.000	11.163692	446.650
ENSDART00000176827.2	2062	1812.000	17.698969	330.614
ENSDART00000134322.2	1444	1194.000	1.032913	12.714
ENSDART00000138474.2	927	677.000	1.272597	8.882
ENSDART00000079187.6	1805	1555.000	1.834275	29.404
ENSDART00000170294.2	2114	1864.000	1.286576	24.723
ENSDART00000169822.2	701	451.000	0.000000	0.000
ENSDART00000163991.3	2372	2122.000	1.289389	28.206
ENSDART00000133789.3	2991	2741.000	0.000000	0.000
ENSDART00000139290.3	463	213.000	0.000000	0.000
ENSDART00000144426.3	626	376.000	0.257986	1.000
ENSDART00000139970.2	573	323.000	0.000000	0.000
ENSDART00000103831.4	2740	2490.000	4.051523	104.000
ENSDART00000166772.2	2080	1830.000	0.000000	0.000
ENSDART00000134685.2	992	742.000	0.000000	0.000
ENSDART00000056787.4	979	729.000	0.266126	2.000
ENSDART00000172826.2	454	204.000	0.000000	0.000
ENSDART00000173341.2	810	560.000	1.805127	10.421
ENSDART00000172829.2	505	255.000	0.000000	0.000
ENSDART00000173424.2	849	599.000	0.331102	2.045
ENSDART00000173409.2	332	82.043	0.000000	0.000
ENSDART00000173293.2	3647	3397.000	1.757499	61.547
ENSDART00000168295.2	2142	1892.000	0.000000	0.000
ENSDART00000156083.2	1245	995.000	0.284163	2.915
ENSDART00000184430.1	633	383.000	0.000000	0.000
ENSDART00000157796.2	1660	1410.000	2.799299	40.690
ENSDART00000090669.7	17158	16908.000	5.403898	941.922
ENSDART00000090679.7	15886	15636.000	3.327160	536.309
ENSDART00000019505.11	720	470.000	0.000000	0.000
ENSDART00000141503.2	643	393.000	0.356488	1.444
ENSDART00000183929.1	13872	13622.000	0.000000	0.000
ENSDART00000179856.1	13800	13550.000	0.000000	0.000
ENSDART00000185196.1	14988	14738.000	0.000000	0.000
ENSDART00000182888.1	13743	13493.000	0.000000	0.000
ENSDART00000175106.2	14813	14563.000	0.000000	0.000
ENSDART00000185370.1	13764	13514.000	0.088466	12.325
ENSDART00000188208.1	14150	13900.000	0.000000	0.000
ENSDART00000160153.2	13710	13460.000	0.000000	0.000
ENSDART00000156260.3	4025	3775.000	0.000000	0.000
ENSDART00000155096.2	704	454.000	0.000000	0.000
ENSDART00000154711.2	389	139.000	0.000000	0.000
ENSDART00000074802.5	2391	2141.000	0.000000	0.000
ENSDART00000100473.5	1696	1446.000	14.155382	211.011
ENSDART00000185892.1	4081	3831.000	0.409224	16.162
ENSDART00000144802.3	7982	7732.000	0.207977	16.578
ENSDART00000132726.3	718	468.000	0.000000	0.000
ENSDART00000087197.6	3400	3150.000	0.000000	0.000
ENSDART00000108978.4	2391	2141.000	0.000000	0.000
ENSDART00000089651.7	2549	2299.000	0.801676	19.000
ENSDART00000147359.2	1157	907.000	1.929548	18.042
ENSDART00000062552.6	2035	1785.000	9.127409	167.958
ENSDART00000152538.2	1282	1032.000	0.000000	0.000
ENSDART00000000392.10	3033	2783.000	0.000000	0.000
ENSDART00000160752.2	733	483.000	0.000000	0.000
ENSDART00000189157.1	3467	3217.000	0.211091	7.001
ENSDART00000133437.3	1004	754.000	0.000000	0.000
ENSDART00000084839.7	1790	1540.000	0.424640	6.742
ENSDART00000136298.3	547	297.000	0.000000	0.000
ENSDART00000084841.6	1813	1563.000	0.884909	14.258
ENSDART00000134665.2	1043	793.000	1.223239	10.000
ENSDART00000183901.1	735	485.000	0.000000	0.000
ENSDART00000112263.4	2764	2514.000	2.430858	63.000
ENSDART00000143849.2	1740	1490.000	0.836968	12.856
ENSDART00000035899.8	2824	2574.000	0.683763	18.144
ENSDART00000178716.2	1762	1512.000	1.399156	21.809
ENSDART00000153010.2	1342	1092.000	0.000000	0.000
ENSDART00000131505.3	1650	1400.000	1.833582	26.463
ENSDART00000181895.1	639	389.000	0.000000	0.000
ENSDART00000055869.4	1584	1334.000	4.401972	60.537
ENSDART00000158843.2	1549	1299.000	4.459409	59.718
ENSDART00000158999.2	722	472.000	0.000000	0.000
ENSDART00000164985.2	1420	1170.000	0.000000	0.000
ENSDART00000167571.2	1346	1096.000	1.077514	12.174
ENSDART00000170924.2	888	638.000	0.000000	0.000
ENSDART00000170933.2	936	686.000	0.000000	0.000
ENSDART00000162082.2	834	584.000	0.000000	0.000
ENSDART00000169998.2	855	605.000	0.000000	0.000
ENSDART00000067350.6	750	500.000	0.000000	0.000
ENSDART00000058938.5	1752	1502.000	4.908265	76.000
ENSDART00000136336.2	607	357.000	0.000000	0.000
ENSDART00000155500.2	348	98.004	0.000000	0.000
ENSDART00000155231.3	4217	3957.000	10.565129	430.979
ENSDART00000153474.3	837	587.000	2.514720	15.218
ENSDART00000155375.3	2548	2298.000	0.751244	17.797
ENSDART00000155729.2	779	529.000	0.000000	0.000
ENSDART00000156797.2	836	586.000	0.000000	0.000
ENSDART00000154483.3	630	380.000	0.000000	0.000
ENSDART00000153639.2	613	363.000	0.000000	0.000
ENSDART00000177834.2	3312	3062.000	0.651432	20.563
ENSDART00000181722.1	3775	3525.000	0.590079	21.443
ENSDART00000150621.2	2197	1947.000	2.663806	53.467
ENSDART00000161364.2	798	548.000	0.000000	0.000
ENSDART00000163498.2	924	674.000	3.257566	22.634
ENSDART00000161799.2	935	685.000	0.694381	4.903
ENSDART00000123035.3	773	523.000	0.000000	0.000
ENSDART00000169589.3	1361	1111.000	0.000000	0.000
ENSDART00000067168.7	2589	2339.000	0.000000	0.000
ENSDART00000145985.3	1238	988.000	0.000000	0.000
ENSDART00000169991.2	1440	1190.000	0.000000	0.000
ENSDART00000132764.2	1208	958.000	0.000000	0.000
ENSDART00000109990.4	4314	4064.000	0.716064	30.000
ENSDART00000186706.1	1586	1336.000	0.000000	0.000
ENSDART00000150055.3	1718	1468.000	2.950385	44.650
ENSDART00000149025.2	2127	1877.000	3.687353	71.350
ENSDART00000149662.2	815	565.000	0.000000	0.000
ENSDART00000163402.2	586	336.000	0.835374	2.894
ENSDART00000158154.2	2788	2538.000	0.042288	1.106
ENSDART00000172676.3	5514	5264.000	1.031945	56.000
ENSDART00000157945.3	4161	3911.000	0.000000	0.000
ENSDART00000147367.2	801	551.000	0.000000	0.000
ENSDART00000124327.3	1450	1200.000	0.889193	11.000
ENSDART00000134631.2	699	449.000	0.000000	0.000
ENSDART00000080671.6	1524	1274.000	41.496497	545.000
ENSDART00000139369.2	859	609.000	0.000000	0.000
ENSDART00000137289.2	563	313.000	0.000000	0.000
ENSDART00000005638.11	4713	4463.000	0.304288	14.000
ENSDART00000193274.1	5245	4995.000	0.000000	0.000
ENSDART00000054396.3	5832	5582.000	0.659078	37.926
ENSDART00000192211.1	1272	1022.000	0.000000	0.000
ENSDART00000175309.2	1311	1061.000	0.000000	0.000
ENSDART00000032502.7	2381	2131.000	0.136560	3.000
ENSDART00000058785.4	1554	1304.000	5.727927	77.000
ENSDART00000164351.3	2771	2521.000	0.000000	0.000
ENSDART00000158483.2	617	367.000	0.000000	0.000
ENSDART00000129251.4	2538	2288.000	0.169585	4.000
ENSDART00000136418.3	705	455.000	7.204950	33.795
ENSDART00000126687.4	3057	2807.000	6.200819	179.435
ENSDART00000061378.3	2756	2506.000	0.000000	0.000
ENSDART00000185237.1	3167	2917.000	1.675063	50.371
ENSDART00000148133.2	5011	4761.000	2.158910	105.962
ENSDART00000133332.3	998	748.000	2.792230	21.531
ENSDART00000181137.1	2122	1872.000	0.181737	3.507
ENSDART00000128626.4	1838	1588.000	0.000000	0.000
ENSDART00000104347.4	1878	1628.000	0.000000	0.000
ENSDART00000167260.2	1932	1682.000	0.000000	0.000
ENSDART00000122861.3	1032	782.000	4.713137	37.996
ENSDART00000091252.6	4480	4230.000	20.663345	901.066
ENSDART00000180991.1	5572	5322.000	1.456936	79.934
ENSDART00000136495.2	777	527.000	3.225825	17.525
ENSDART00000147322.3	1490	1240.000	14.363183	183.606
ENSDART00000184651.1	1209	959.000	17.798980	175.966
ENSDART00000055473.6	6051	5801.000	1.213759	72.586
ENSDART00000039443.9	1563	1300.000	178.300325	2389.523
ENSDART00000151271.3	809	559.000	21.258266	122.505
ENSDART00000151822.2	807	557.000	1.474558	8.467
ENSDART00000177960.2	1474	1224.000	0.000000	0.000
ENSDART00000137862.2	1506	1256.000	1.004013	13.000
ENSDART00000136016.2	1935	1685.000	0.000000	0.000
ENSDART00000138667.2	897	647.000	1.444401	9.634
ENSDART00000124445.3	5105	4855.000	2.146750	107.445
ENSDART00000148350.4	6992	6742.000	0.014388	1.000
ENSDART00000098038.6	6063	5813.000	0.000000	0.000
ENSDART00000144316.2	747	497.000	0.000000	0.000
ENSDART00000082264.6	3803	3553.000	4.968433	181.983
ENSDART00000167180.2	1428	1178.000	0.000000	0.000
ENSDART00000172460.2	1182	932.000	0.000000	0.000
ENSDART00000160840.2	1366	1116.000	0.000000	0.000
ENSDART00000156140.3	3592	3342.000	1.512803	52.120
ENSDART00000155781.2	505	255.000	1.475958	3.880
ENSDART00000123503.3	3742	3492.000	0.000000	0.000
ENSDART00000180381.1	3829	3579.000	0.000000	0.000
ENSDART00000004588.7	3385	3135.000	1.627473	52.598
ENSDART00000023379.7	1304	1054.000	1.656595	18.000
ENSDART00000017269.8	3802	3552.000	3.258014	119.300
ENSDART00000187930.1	3863	3613.000	0.528903	19.700
ENSDART00000042220.8	2000	1750.000	0.277151	5.000
ENSDART00000131976.3	2431	2181.000	11.232657	252.554
ENSDART00000186283.1	3069	2819.000	0.000000	0.000
ENSDART00000082761.5	2969	2719.000	0.301328	8.446
ENSDART00000173182.2	1415	1165.000	1.082435	13.000
ENSDART00000099283.5	2599	2349.000	3.427516	83.000
ENSDART00000121883.4	3759	3509.000	0.552880	20.000
ENSDART00000103457.5	2670	2420.000	0.000000	0.000
ENSDART00000159497.2	4869	4619.000	0.000000	0.000
ENSDART00000133035.3	1834	1584.000	0.734870	12.000
ENSDART00000143398.2	738	488.000	0.000000	0.000
ENSDART00000138301.2	713	463.000	0.000000	0.000
ENSDART00000141476.4	1773	1523.000	0.000000	0.000
ENSDART00000133392.3	555	305.000	0.318042	1.000
ENSDART00000153653.3	3729	3479.000	1.240561	44.493
ENSDART00000125772.3	2200	1950.000	0.000000	0.000
ENSDART00000160071.2	840	590.000	0.000000	0.000
ENSDART00000110059.5	3388	3138.000	0.000000	0.000
ENSDART00000142828.2	721	471.000	0.000000	0.000
ENSDART00000143414.2	535	285.000	0.735330	2.160
ENSDART00000153480.3	2469	2219.000	0.174859	4.000
ENSDART00000133703.3	1724	1474.000	7.514908	114.192
ENSDART00000185029.1	4644	4394.000	0.524562	23.761
ENSDART00000034246.6	1650	1400.000	0.687389	9.921
ENSDART00000100607.6	1971	1721.000	1.244477	22.079
ENSDART00000138718.3	1476	1226.000	0.000000	0.000
ENSDART00000142416.3	1318	1068.000	0.222828	2.453
ENSDART00000137844.4	4543	4293.000	3.025951	133.918
ENSDART00000086492.7	3750	3500.000	6.099413	220.076
ENSDART00000143468.2	814	564.000	0.000000	0.000
ENSDART00000137272.3	831	581.000	425.335187	2547.552
ENSDART00000132856.3	974	724.000	0.000000	0.000
ENSDART00000138952.3	1081	831.000	280.321557	2401.448
ENSDART00000143945.3	826	576.000	0.000000	0.000
ENSDART00000100504.4	739	489.000	118.625125	598.000
ENSDART00000155926.3	1166	916.000	0.741288	7.000
ENSDART00000154464.2	817	567.000	0.000000	0.000
ENSDART00000103076.4	1111	861.000	14.758850	131.000
ENSDART00000098806.5	2844	2594.000	0.582463	15.576
ENSDART00000113224.4	1669	1419.000	5.263719	77.000
ENSDART00000138577.2	569	319.000	0.000000	0.000
ENSDART00000126919.4	917	667.000	0.467412	3.214
ENSDART00000016014.6	1740	1490.000	0.376685	5.786
ENSDART00000162628.2	643	393.000	0.000000	0.000
ENSDART00000167613.2	3182	2932.000	7.642446	231.000
ENSDART00000163680.2	986	736.000	0.000000	0.000
ENSDART00000159216.2	688	438.000	0.000000	0.000
ENSDART00000190025.1	1699	1449.000	0.000000	0.000
ENSDART00000140970.2	884	634.000	0.918008	6.000
ENSDART00000154376.3	884	634.000	0.000000	0.000
ENSDART00000154065.3	776	526.000	0.000000	0.000
ENSDART00000153492.3	833	583.000	0.000000	0.000
ENSDART00000024866.10	2185	1935.000	0.000000	0.000
ENSDART00000073566.5	2235	1985.000	0.000000	0.000
ENSDART00000019861.9	4150	3900.000	4.688645	188.507
ENSDART00000030444.8	2298	2048.000	7.213911	152.306
ENSDART00000090310.5	2214	1964.000	0.351652	7.120
ENSDART00000155054.4	1980	1730.000	0.000000	0.000
ENSDART00000155698.2	2582	2332.000	2.537381	61.000
ENSDART00000156364.2	630	380.000	0.000000	0.000
ENSDART00000141631.2	896	646.000	0.600637	4.000
ENSDART00000147656.3	3339	3089.000	0.000000	0.000
ENSDART00000159500.2	831	581.000	0.000000	0.000
ENSDART00000158436.2	939	689.000	3.801272	27.000
ENSDART00000050597.8	3665	3415.000	10.453012	368.000
ENSDART00000133383.2	768	518.000	0.000000	0.000
ENSDART00000046933.9	1029	779.000	1.618789	13.000
ENSDART00000146231.2	803	553.000	0.000000	0.000
ENSDART00000135559.2	810	560.000	0.000000	0.000
ENSDART00000155323.3	2545	2295.000	0.000000	0.000
ENSDART00000122453.2	2460	2210.000	1.097317	25.000
ENSDART00000077197.6	1108	858.000	6.489628	57.401
ENSDART00000185643.1	1791	1541.000	0.163605	2.599
ENSDART00000126667.3	541	291.000	0.000000	0.000
ENSDART00000081298.5	2019	1769.000	0.000000	0.000
ENSDART00000145868.3	1665	1415.000	2.467916	36.000
ENSDART00000145566.2	811	561.000	0.000000	0.000
ENSDART00000180527.1	1411	1161.000	0.000000	0.000
ENSDART00000133857.2	643	393.000	0.740094	2.998
ENSDART00000136820.3	719	469.000	0.000000	0.000
ENSDART00000065435.6	1320	1070.000	121.389652	1339.002
ENSDART00000140743.2	2442	2192.000	0.000000	0.000
ENSDART00000083731.5	3046	2796.000	1.491817	43.000
ENSDART00000172201.2	2464	2214.000	0.000000	0.000
ENSDART00000065433.6	6409	6159.000	1.730997	109.906
ENSDART00000189619.1	4422	4172.000	0.000000	0.000
ENSDART00000152729.2	1634	1384.000	0.976151	13.927
ENSDART00000159294.2	627	377.000	1.096815	4.263
ENSDART00000152544.2	161	5.741	0.000000	0.000
ENSDART00000152339.2	537	287.000	0.000000	0.000
ENSDART00000175502.2	5105	4855.000	0.096557	4.833
ENSDART00000159475.2	4903	4653.000	1.682996	80.729
ENSDART00000052949.6	2383	2133.000	0.909544	20.000
ENSDART00000017259.7	1130	880.000	0.000000	0.000
ENSDART00000173408.2	777	527.000	0.000000	0.000
ENSDART00000172873.2	646	396.000	0.000000	0.000
ENSDART00000173114.2	659	409.000	0.000000	0.000
ENSDART00000184647.1	1144	894.000	0.000000	0.000
ENSDART00000186762.1	1445	1195.000	0.000000	0.000
ENSDART00000185594.1	1203	953.000	0.000000	0.000
ENSDART00000010982.11	1371	1121.000	0.000000	0.000
ENSDART00000014095.8	1862	1612.000	19.376494	322.000
ENSDART00000136409.3	1908	1658.000	0.000000	0.000
ENSDART00000114390.4	2271	2021.000	0.000000	0.000
ENSDART00000140095.2	681	431.000	0.000000	0.000
ENSDART00000140830.2	816	566.000	0.907209	5.293
ENSDART00000080781.6	864	614.000	3.745279	23.707
ENSDART00000074406.5	1289	1039.000	0.746894	8.000
ENSDART00000132152.3	457	207.000	9.233138	19.703
ENSDART00000131378.2	289	42.036	23.761050	10.297
ENSDART00000079145.5	3880	3630.000	1.431402	53.565
ENSDART00000151241.2	676	426.000	0.000000	0.000
ENSDART00000151342.3	3948	3698.000	3.438130	131.070
ENSDART00000075525.5	1969	1719.000	0.000000	0.000
ENSDART00000163445.2	1237	987.000	0.000000	0.000
ENSDART00000074407.5	1508	1258.000	18.120559	235.000
ENSDART00000144044.2	497	247.000	0.000000	0.000
ENSDART00000011751.9	1566	1316.000	1.474207	20.000
ENSDART00000154700.3	668	418.000	0.000000	0.000
ENSDART00000153980.2	855	605.000	0.000000	0.000
ENSDART00000136570.3	2301	2051.000	1.521976	32.180
ENSDART00000138606.2	2642	2392.000	0.000000	0.000
ENSDART00000152249.3	1194	944.000	0.000000	0.000
ENSDART00000059092.4	1771	1521.000	0.192098	3.012
ENSDART00000053876.7	1480	1230.000	0.315456	4.000
ENSDART00000186688.1	972	722.000	0.000000	0.000
ENSDART00000183985.1	1014	764.000	0.000000	0.000
ENSDART00000133056.2	2841	2591.000	0.000000	0.000
ENSDART00000089126.7	2952	2702.000	0.000000	0.000
ENSDART00000131821.2	1412	1162.000	8.295957	99.378
ENSDART00000139518.2	572	322.000	0.000000	0.000
ENSDART00000137625.2	540	290.000	0.362283	1.083
ENSDART00000015643.8	1295	1045.000	2.506293	27.000
ENSDART00000157125.3	1946	1696.000	0.000000	0.000
ENSDART00000180530.1	866	616.000	0.000000	0.000
ENSDART00000031091.5	587	337.000	0.000000	0.000
ENSDART00000184692.1	1021	771.000	0.000000	0.000
ENSDART00000100845.5	372	122.000	0.000000	0.000
ENSDART00000022870.6	921	671.000	6.071712	42.000
ENSDART00000007584.8	2455	2205.000	1.319766	30.000
ENSDART00000153064.3	659	409.000	0.000000	0.000
ENSDART00000062738.7	2147	1897.000	0.000000	0.000
ENSDART00000137927.3	441	191.000	0.000000	0.000
ENSDART00000105520.4	4101	3851.000	5.818658	231.000
ENSDART00000158661.2	751	501.000	0.000000	0.000
ENSDART00000162668.2	1301	1051.000	0.553774	6.000
ENSDART00000160140.2	1386	1136.000	0.000000	0.000
ENSDART00000165879.2	912	662.000	0.000000	0.000
ENSDART00000141207.2	769	519.000	2.242840	12.000
ENSDART00000190319.1	378	128.000	0.000000	0.000
ENSDART00000135825.2	932	671.000	2.264365	15.663
ENSDART00000139421.3	2520	2270.000	4.875632	114.097
ENSDART00000124947.3	2729	2479.000	0.676193	17.281
ENSDART00000144820.2	526	276.000	0.000000	0.000
ENSDART00000145761.2	387	137.000	24.617479	34.768
ENSDART00000190309.1	2301	2051.000	0.000000	0.000
ENSDART00000190508.1	2397	2147.000	0.000000	0.000
ENSDART00000111682.4	2295	2045.000	0.000000	0.000
ENSDART00000180191.1	2118	1868.000	0.000000	0.000
ENSDART00000017962.10	1131	881.000	33.692240	306.000
ENSDART00000133746.3	871	621.000	0.000000	0.000
ENSDART00000143986.2	382	132.000	0.000000	0.000
ENSDART00000089543.6	2805	2555.000	0.151864	4.000
ENSDART00000171704.2	1320	1070.000	4.986126	55.000
ENSDART00000168676.2	387	137.000	0.000000	0.000
ENSDART00000021069.8	879	629.000	164.796696	1068.599
ENSDART00000145377.2	490	240.000	288.745443	714.401
ENSDART00000165120.2	10270	10020.000	1.405940	145.228
ENSDART00000154570.2	1991	1741.000	0.000000	0.000
ENSDART00000020350.6	2582	2332.000	20.964589	504.000
ENSDART00000135159.2	441	191.000	0.000000	0.000
ENSDART00000159753.2	913	663.000	0.000000	0.000
ENSDART00000060162.5	1052	802.000	46.670870	385.865
ENSDART00000149816.2	745	495.000	0.000000	0.000
ENSDART00000152108.2	498	248.000	0.443765	1.135
ENSDART00000131014.3	1407	1157.000	30.898957	368.547
ENSDART00000177875.2	1359	1109.000	10.346886	118.292
ENSDART00000080762.6	2469	2219.000	33.579878	768.161
ENSDART00000018827.9	2665	2415.000	3.336233	83.059
ENSDART00000135617.2	753	503.000	0.000000	0.000
ENSDART00000124561.3	716	466.000	0.000000	0.000
ENSDART00000171446.2	2253	2003.000	41.648739	860.000
ENSDART00000157274.2	992	742.000	0.000000	0.000
ENSDART00000173886.2	800	550.000	3.703744	21.000
ENSDART00000104336.4	1483	1233.000	42.056245	534.576
ENSDART00000144047.3	954	704.000	13.975062	101.424
ENSDART00000149622.3	637	387.000	0.000000	0.000
ENSDART00000135180.3	429	179.000	0.000000	0.000
ENSDART00000191722.1	1662	1412.000	0.000000	0.000
ENSDART00000062292.7	1581	1331.000	0.364398	5.000
ENSDART00000132220.3	792	542.000	0.000000	0.000
ENSDART00000013363.9	2467	2217.000	1.093852	25.000
ENSDART00000109221.5	5824	5574.000	0.121819	7.000
ENSDART00000165125.2	1588	1338.000	0.000000	0.000
ENSDART00000055415.6	2484	2234.000	1.128950	26.000
ENSDART00000150276.2	641	391.000	0.000000	0.000
ENSDART00000103601.4	3105	2855.000	3.159812	93.000
ENSDART00000146508.2	996	746.000	3.250765	25.000
ENSDART00000131328.3	3816	3566.000	0.000000	0.000
ENSDART00000189720.1	2607	2357.000	0.000000	0.000
ENSDART00000134149.3	3127	2877.000	0.000000	0.000
ENSDART00000143497.2	798	548.000	0.000000	0.000
ENSDART00000187858.1	2962	2712.000	0.751128	21.000
ENSDART00000052101.7	3022	2772.000	0.000000	0.000
ENSDART00000166912.2	1517	1267.000	1.148415	15.000
ENSDART00000115051.3	2834	2584.000	0.000000	0.000
ENSDART00000152213.2	891	641.000	0.000000	0.000
ENSDART00000152583.2	784	534.000	0.000000	0.000
ENSDART00000077453.5	3532	3282.000	0.000000	0.000
ENSDART00000153115.2	1004	754.000	0.000000	0.000
ENSDART00000152887.2	577	327.000	0.296645	1.000
ENSDART00000170018.2	3144	2894.000	0.000000	0.000
ENSDART00000011520.8	991	741.000	0.000000	0.000
ENSDART00000172220.2	1462	1212.000	1.340329	16.747
ENSDART00000186509.1	5735	5485.000	0.146207	8.267
ENSDART00000155017.3	932	682.000	0.000000	0.000
ENSDART00000156310.3	4509	4259.000	0.296087	13.000
ENSDART00000156686.2	266	26.763	0.000000	0.000
ENSDART00000153733.2	512	262.000	0.000000	0.000
ENSDART00000193834.1	1929	1679.000	0.000000	0.000
ENSDART00000142491.2	494	244.000	120.931693	304.190
ENSDART00000084938.5	853	603.000	24.934390	155.000
ENSDART00000033132.6	2646	2396.000	3.400767	84.000
ENSDART00000169483.2	781	531.000	0.000000	0.000
ENSDART00000171487.2	434	184.000	0.000000	0.000
ENSDART00000132430.3	1128	878.000	120.612524	1091.698
ENSDART00000104083.5	2332	2082.000	1.318618	28.302
ENSDART00000147523.2	663	413.000	1.174530	5.001
ENSDART00000060005.6	513	248.000	1703.258754	4354.597
ENSDART00000080016.5	2233	1983.000	15.134949	309.399
ENSDART00000141712.2	517	267.000	1.138499	3.134
ENSDART00000170127.2	533	283.000	0.000000	0.000
ENSDART00000170035.2	2310	2060.000	0.950689	20.189
ENSDART00000083513.5	2122	1872.000	4.456326	86.000
ENSDART00000131049.3	2389	2139.000	0.000000	0.000
ENSDART00000002741.5	1988	1738.000	0.781381	14.000
ENSDART00000128549.3	2550	2300.000	0.000000	0.000
ENSDART00000134515.2	1068	818.000	0.000000	0.000
ENSDART00000144238.2	922	672.000	0.000000	0.000
ENSDART00000125347.3	3057	2807.000	0.000000	0.000
ENSDART00000171045.2	1917	1667.000	0.000000	0.000
ENSDART00000185230.1	3377	3127.000	2.456707	79.195
ENSDART00000180188.1	1920	1670.000	0.000000	0.000
ENSDART00000192538.1	3460	3210.000	0.000000	0.000
ENSDART00000103630.5	2912	2662.000	1.238954	34.000
ENSDART00000173098.2	1641	1391.000	1.603929	23.000
ENSDART00000113285.4	5893	5643.000	1.512715	88.000
ENSDART00000141954.2	686	436.000	0.000000	0.000
ENSDART00000142512.2	6794	6544.000	1.207281	81.446
ENSDART00000008053.9	9091	8841.000	0.104831	9.554
ENSDART00000133667.3	3766	3516.000	0.605135	21.934
ENSDART00000185091.1	3304	3054.000	0.385866	12.148
ENSDART00000187990.1	2183	1933.000	0.000000	0.000
ENSDART00000150698.3	331	81.049	363.839254	304.000
ENSDART00000129762.4	1657	1407.000	1005.447706	14583.750
ENSDART00000182265.1	1392	1142.000	0.000000	0.000
ENSDART00000079757.6	2564	2314.000	3.987137	95.113
ENSDART00000127693.4	2648	2398.000	31.408083	776.437
ENSDART00000168258.2	1640	1390.000	0.247863	3.552
ENSDART00000145938.2	186	7.490	0.000000	0.000
ENSDART00000140164.2	1503	1253.000	0.000000	0.000
ENSDART00000187720.1	1632	1382.000	0.000000	0.000
ENSDART00000180411.1	1734	1484.000	0.000000	0.000
ENSDART00000010831.9	1683	1433.000	0.000000	0.000
ENSDART00000137410.3	2964	2714.000	2.124183	59.432
ENSDART00000155615.2	1558	1308.000	0.964095	13.000
ENSDART00000090942.6	1623	1373.000	6.287874	89.000
ENSDART00000134650.3	914	664.000	0.000000	0.000
ENSDART00000145999.2	772	522.000	0.000000	0.000
ENSDART00000134244.3	2247	1997.000	0.000000	0.000
ENSDART00000181855.1	13177	12927.000	0.000000	0.000
ENSDART00000185021.1	13101	12851.000	0.769924	102.000
ENSDART00000073452.4	871	621.000	10.460089	66.964
ENSDART00000173721.2	649	399.000	0.000000	0.000
ENSDART00000192561.1	327	77.082	0.000000	0.000
ENSDART00000053304.6	1409	1159.000	227.651473	2720.004
ENSDART00000138993.2	2724	2474.000	0.000000	0.000
ENSDART00000169276.2	2741	2491.000	0.000000	0.000
ENSDART00000161023.2	3586	3336.000	0.444484	15.286
ENSDART00000185690.1	5103	4853.000	0.000000	0.000
ENSDART00000182403.1	4876	4626.000	0.208892	9.962
ENSDART00000191234.1	4958	4708.000	0.000000	0.000
ENSDART00000058067.5	1588	1338.000	393.666153	5430.000
ENSDART00000104334.4	805	555.000	38.801128	222.000
ENSDART00000162266.2	887	637.000	0.000000	0.000
ENSDART00000167213.2	895	645.000	1.056655	7.026
ENSDART00000164119.2	791	541.000	0.208581	1.163
ENSDART00000163066.2	1478	1228.000	161.657170	2046.487
ENSDART00000132825.2	944	694.000	1.308212	9.360
ENSDART00000147818.4	1559	1309.000	0.173860	2.346
ENSDART00000142135.2	863	613.000	0.750459	4.742
ENSDART00000090844.7	4248	3998.000	43.900920	1809.389
ENSDART00000164313.2	304	54.940	0.000000	0.000
ENSDART00000171824.2	336	86.025	6.596347	5.850
ENSDART00000076742.5	1141	891.000	14.588527	134.000
ENSDART00000136069.2	2228	1978.000	0.196163	4.000
ENSDART00000192504.1	1452	1202.000	0.000000	0.000
ENSDART00000155236.2	2156	1906.000	0.000000	0.000
ENSDART00000144544.3	5750	5500.000	169.843118	9630.000
ENSDART00000170470.2	1742	1492.000	0.390092	6.000
ENSDART00000147613.3	3610	3360.000	0.546344	18.924
ENSDART00000133555.2	522	272.000	0.000000	0.000
ENSDART00000139948.2	1108	858.000	3.730878	33.000
ENSDART00000137083.2	812	562.000	0.000000	0.000
ENSDART00000134070.2	438	173.000	0.000000	0.000
ENSDART00000131218.2	3140	2890.000	0.224441	6.687
ENSDART00000178133.2	3105	2855.000	0.439326	12.930
ENSDART00000184440.1	3391	3141.000	0.000000	0.000
ENSDART00000144564.3	2117	1867.000	0.000000	0.000
ENSDART00000101943.4	2324	2074.000	9.795940	209.445
ENSDART00000166831.2	3427	3177.000	4.885254	160.000
ENSDART00000149053.2	452	202.000	0.000000	0.000
ENSDART00000037694.7	576	326.000	454.384158	1527.061
ENSDART00000148961.2	862	612.000	395.134152	2492.939
ENSDART00000010821.10	2302	2052.000	4.396327	93.000
ENSDART00000168912.2	4041	3791.000	0.000000	0.000
ENSDART00000161714.2	747	497.000	0.000000	0.000
ENSDART00000186750.1	8432	8182.000	2.212261	186.600
ENSDART00000183862.1	8750	8500.000	0.000000	0.000
ENSDART00000171014.2	8712	8462.000	0.000000	0.000
ENSDART00000191485.1	8738	8488.000	0.861689	75.400
ENSDART00000183181.1	5682	5432.000	0.000000	0.000
ENSDART00000181271.1	5988	5738.000	0.000000	0.000
ENSDART00000168954.2	839	589.000	1.383163	8.399
ENSDART00000160015.2	630	380.000	0.000000	0.000
ENSDART00000145035.2	3385	3135.000	1.152118	37.235
ENSDART00000193037.1	1179	929.000	0.000000	0.000
ENSDART00000131869.3	3752	3502.000	0.150985	5.451
ENSDART00000192864.1	3425	3175.000	0.000000	0.000
ENSDART00000190527.1	6460	6210.000	2.815683	180.257
ENSDART00000016891.6	1254	1004.000	34.008957	352.000
ENSDART00000137378.2	634	384.000	2.966380	11.743
ENSDART00000080334.6	1819	1569.000	14.341325	231.968
ENSDART00000143202.2	932	682.000	0.467841	3.289
ENSDART00000022830.9	2860	2610.000	2.284356	61.464
ENSDART00000165372.2	4033	3783.000	0.000000	0.000
ENSDART00000192178.1	6445	6195.000	0.420662	26.865
ENSDART00000183689.1	7982	7732.000	1.300419	103.655
ENSDART00000192116.1	3807	3557.000	0.000000	0.000
ENSDART00000167934.2	3730	3480.000	0.090823	3.258
ENSDART00000181204.1	8179	7929.000	0.000000	0.000
ENSDART00000192362.1	5425	5175.000	0.000000	0.000
ENSDART00000108855.4	1082	832.000	1.748849	15.000
ENSDART00000103219.6	2673	2423.000	0.000000	0.000
ENSDART00000133825.3	1258	1008.000	0.000000	0.000
ENSDART00000008115.7	1369	1119.000	0.000000	0.000
ENSDART00000158367.2	3973	3723.000	8.207330	315.000
ENSDART00000028938.7	3541	3291.000	0.061395	2.083
ENSDART00000014496.9	589	339.000	0.000000	0.000
ENSDART00000161990.2	5985	5735.000	1.589809	93.993
ENSDART00000006748.7	1965	1715.000	8.031720	142.000
ENSDART00000143085.3	974	724.000	0.000000	0.000
ENSDART00000133508.2	813	563.000	0.000000	0.000
ENSDART00000154639.2	2409	2159.000	0.000000	0.000
ENSDART00000155540.2	818	568.000	0.000000	0.000
ENSDART00000086627.6	6603	6353.000	0.061076	4.000
ENSDART00000160825.2	3721	3471.000	0.000000	0.000
ENSDART00000185361.1	6885	6635.000	0.946006	64.707
ENSDART00000019059.9	1374	1124.000	0.000000	0.000
ENSDART00000146292.3	534	284.000	0.000000	0.000
ENSDART00000139609.2	615	365.000	0.000000	0.000
ENSDART00000166466.2	631	381.000	0.000000	0.000
ENSDART00000111619.4	1263	1013.000	0.574548	6.000
ENSDART00000087241.6	2565	2315.000	0.460921	11.000
ENSDART00000039448.5	1056	806.000	0.000000	0.000
ENSDART00000190117.1	4741	4491.000	0.782151	36.212
ENSDART00000138265.2	1378	1128.000	0.937901	10.906
ENSDART00000141393.2	3850	3600.000	6.924924	257.000
ENSDART00000123988.4	1567	1317.000	0.293750	3.988
ENSDART00000153007.3	562	312.000	0.398832	1.283
ENSDART00000153020.2	823	573.000	6.242245	36.873
ENSDART00000027034.10	1668	1418.000	3.073397	44.927
ENSDART00000187022.1	1628	1378.000	0.417326	5.928
ENSDART00000163288.2	1242	992.000	0.353879	3.619
ENSDART00000093358.6	1542	1292.000	3.180493	42.362
ENSDART00000185644.1	1361	1111.000	0.772468	8.847
ENSDART00000167870.3	355	105.001	0.000000	0.000
ENSDART00000163599.3	8187	7937.000	0.293318	24.000
ENSDART00000161862.2	904	654.000	0.000000	0.000
ENSDART00000188099.1	1248	998.000	0.000000	0.000
ENSDART00000140039.3	926	676.000	218.066441	1519.677
ENSDART00000147265.2	967	717.000	0.000000	0.000
ENSDART00000132973.2	718	468.000	0.000000	0.000
ENSDART00000006948.6	810	560.000	230.437721	1330.323
ENSDART00000026017.6	2804	2554.000	13.938933	367.000
ENSDART00000173423.2	3274	3024.000	0.304563	9.495
ENSDART00000159727.2	4575	4325.000	0.033770	1.506
ENSDART00000157129.3	3863	3613.000	0.161090	6.000
ENSDART00000168317.3	6492	6242.000	0.000000	0.000
ENSDART00000169488.2	757	507.000	0.000000	0.000
ENSDART00000170341.2	3382	3132.000	0.000000	0.000
ENSDART00000189436.1	2292	2042.000	0.000000	0.000
ENSDART00000173119.2	5710	5460.000	0.159910	9.001
ENSDART00000022076.9	2981	2731.000	3.017478	84.954
ENSDART00000112092.3	996	746.000	1.170275	9.000
ENSDART00000018472.8	1986	1736.000	51.518779	922.000
ENSDART00000137312.2	955	705.000	0.642531	4.670
ENSDART00000077200.5	929	679.000	69.477762	486.330
ENSDART00000140060.2	2382	2132.000	1.142355	25.108
ENSDART00000132245.2	652	402.000	0.433401	1.796
ENSDART00000183930.1	2086	1836.000	1.119546	21.190
ENSDART00000012582.7	1506	1256.000	0.000000	0.000
ENSDART00000131427.3	899	649.000	0.393508	2.633
ENSDART00000141837.2	1133	883.000	1.784518	16.244
ENSDART00000192624.1	1502	1252.000	4.859889	62.726
ENSDART00000166684.2	1317	1067.000	18.400358	202.398
ENSDART00000148155.3	1726	1476.000	3.877484	59.000
ENSDART00000157366.3	1053	803.000	1.560073	12.914
ENSDART00000055307.5	910	660.000	0.000000	0.000
ENSDART00000179010.2	1029	779.000	0.633263	5.086
ENSDART00000035779.9	4188	3938.000	2.053748	83.375
ENSDART00000186978.1	1079	829.000	0.000000	0.000
ENSDART00000169553.2	1254	1004.000	0.000000	0.000
ENSDART00000112677.4	1037	787.000	0.000000	0.000
ENSDART00000108681.4	1011	761.000	0.000000	0.000
ENSDART00000168025.2	525	275.000	0.000000	0.000
ENSDART00000123155.3	972	722.000	0.000000	0.000
ENSDART00000168474.2	1887	1637.000	0.000000	0.000
ENSDART00000155287.2	1220	970.000	1.639515	16.395
ENSDART00000153535.2	810	560.000	4.424739	25.544
ENSDART00000184955.1	756	506.000	2.120487	11.061
ENSDART00000133956.2	2134	1884.000	0.000000	0.000
ENSDART00000131256.2	812	562.000	0.000000	0.000
ENSDART00000173865.2	1209	959.000	0.000000	0.000
ENSDART00000073404.3	482	232.000	12.786185	30.581
ENSDART00000133695.2	789	539.000	0.000000	0.000
ENSDART00000131558.3	1778	1528.000	0.000000	0.000
ENSDART00000126021.3	1551	1301.000	0.717245	9.620
ENSDART00000102606.5	936	686.000	118.924990	841.033
ENSDART00000125993.3	630	380.000	0.000000	0.000
ENSDART00000067541.7	1353	1103.000	0.351778	4.000
ENSDART00000067174.4	1100	850.000	4.336597	38.000
ENSDART00000067172.4	2342	2092.000	0.000000	0.000
ENSDART00000025803.7	2016	1766.000	3.350607	61.000
ENSDART00000131521.3	908	658.000	19.639904	133.224
ENSDART00000148730.2	550	300.000	0.000000	0.000
ENSDART00000019455.8	2739	2489.000	19.835125	508.950
ENSDART00000143453.2	595	345.000	0.000000	0.000
ENSDART00000037279.8	4450	4200.000	5.345312	231.440
ENSDART00000191981.1	207	9.766	0.000000	0.000
ENSDART00000153930.3	496	246.000	1.182961	3.000
ENSDART00000171375.2	1592	1342.000	0.000000	0.000
ENSDART00000165486.2	464	214.000	0.000000	0.000
ENSDART00000167704.2	781	531.000	1.704577	9.331
ENSDART00000160624.2	295	46.972	181.537246	87.906
ENSDART00000162034.2	572	322.000	470.229439	1560.922
ENSDART00000167971.2	683	433.000	400.164451	1786.249
ENSDART00000168004.2	786	536.000	19.110025	105.595
ENSDART00000027624.7	1495	1245.000	1.792020	23.000
ENSDART00000150238.2	623	373.000	3.874427	14.898
ENSDART00000158898.2	3170	2920.000	0.000000	0.000
ENSDART00000142313.2	986	736.000	0.000000	0.000
ENSDART00000171967.2	3574	3324.000	0.203881	6.986
ENSDART00000179060.2	3079	2829.000	0.000000	0.000
ENSDART00000155092.3	819	569.000	0.000000	0.000
ENSDART00000154529.3	850	600.000	0.000000	0.000
ENSDART00000156796.2	871	621.000	0.344938	2.208
ENSDART00000155275.2	540	290.000	0.334492	1.000
ENSDART00000051403.8	1371	1121.000	0.605727	7.000
ENSDART00000160551.2	1386	1136.000	0.000000	0.000
ENSDART00000144040.2	768	518.000	0.261465	1.396
ENSDART00000109258.4	1659	1409.000	78.583998	1141.460
ENSDART00000145729.2	1914	1664.000	0.000000	0.000
ENSDART00000182802.1	976	726.000	5.363697	40.144
ENSDART00000149571.3	7351	7101.000	2.562240	187.566
ENSDART00000134177.2	1345	1095.000	2.391850	27.000
ENSDART00000135911.3	1580	1330.000	0.000000	0.000
ENSDART00000138702.2	807	557.000	10.939010	62.813
ENSDART00000187454.1	5683	5433.000	0.000000	0.000
ENSDART00000183495.1	805	555.000	0.558238	3.194
ENSDART00000044083.6	1534	1284.000	0.000000	0.000
ENSDART00000163250.2	5638	5388.000	0.000000	0.000
ENSDART00000183585.1	5979	5729.000	0.000000	0.000
ENSDART00000182831.1	5988	5738.000	0.000000	0.000
ENSDART00000186920.1	5888	5638.000	1.167927	67.882
ENSDART00000138028.4	2699	2449.000	0.000000	0.000
ENSDART00000163276.2	4518	4268.000	0.000000	0.000
ENSDART00000020099.8	4115	3865.000	0.376466	15.000
ENSDART00000132696.2	4386	4136.000	3.309643	141.116
ENSDART00000145271.3	920	670.000	3.696391	25.531
ENSDART00000190578.1	4018	3768.000	0.000000	0.000
ENSDART00000086176.7	4510	4260.000	8.228222	361.353
ENSDART00000161941.2	2182	1932.000	0.000000	0.000
ENSDART00000134799.2	553	303.000	0.000000	0.000
ENSDART00000167435.2	1722	1472.000	0.000000	0.000
ENSDART00000134936.2	637	387.000	0.000000	0.000
ENSDART00000060905.5	1451	1201.000	3.392272	42.000
ENSDART00000189445.1	249	19.269	0.000000	0.000
ENSDART00000057810.6	1235	985.000	0.000000	0.000
ENSDART00000157406.2	2105	1855.000	0.000000	0.000
ENSDART00000030643.8	1738	1488.000	0.000000	0.000
ENSDART00000124850.3	784	534.000	0.000000	0.000
ENSDART00000186995.1	1223	973.000	0.199389	2.000
ENSDART00000169987.2	1158	908.000	5.430647	50.834
ENSDART00000172253.2	710	460.000	0.245911	1.166
ENSDART00000159308.2	1584	1334.000	1.454315	20.000
ENSDART00000067175.7	1988	1738.000	9.361700	167.734
ENSDART00000133596.2	807	557.000	0.781960	4.490
ENSDART00000137549.3	670	420.000	0.410248	1.776
ENSDART00000142466.3	764	514.000	0.000000	0.000
ENSDART00000141742.3	596	346.000	0.000000	0.000
ENSDART00000187959.1	1189	939.000	0.000000	0.000
ENSDART00000184926.1	1225	975.000	0.000000	0.000
ENSDART00000146562.2	880	630.000	0.000000	0.000
ENSDART00000028285.6	1671	1421.000	0.341319	5.000
ENSDART00000086885.5	1685	1435.000	3.177096	47.000
ENSDART00000061274.7	475	225.000	336.757285	781.115
ENSDART00000148648.3	549	299.000	360.722234	1111.885
ENSDART00000077553.7	5683	5433.000	7.855034	439.950
ENSDART00000184396.1	5906	5656.000	3.413791	199.050
ENSDART00000113927.6	1650	1400.000	366.082008	5283.504
ENSDART00000153667.3	1392	1142.000	92.819066	1092.745
ENSDART00000146383.2	1292	1042.000	0.837836	9.000
ENSDART00000114323.4	1305	1055.000	0.000000	0.000
ENSDART00000152777.3	6430	6180.000	4.017615	255.960
ENSDART00000152536.3	679	429.000	0.000000	0.000
ENSDART00000087926.6	3132	2882.000	0.000000	0.000
ENSDART00000175860.2	3210	2960.000	0.000000	0.000
ENSDART00000188550.1	4623	4373.000	0.000000	0.000
ENSDART00000050912.6	1406	1156.000	3.272586	39.000
ENSDART00000026903.11	3634	3384.000	4.172172	145.549
ENSDART00000101956.5	2562	2312.000	0.000000	0.000
ENSDART00000021145.6	1904	1654.000	2.815076	48.000
ENSDART00000165293.2	524	274.000	0.000000	0.000
ENSDART00000138923.2	381	131.000	0.000000	0.000
ENSDART00000144073.2	844	594.000	0.000000	0.000
ENSDART00000002501.7	2543	2293.000	20.940426	495.000
ENSDART00000132936.2	605	355.000	0.000000	0.000
ENSDART00000039616.7	1883	1633.000	0.000000	0.000
ENSDART00000064966.2	2405	2155.000	0.675194	15.000
ENSDART00000140732.2	5411	5161.000	0.000000	0.000
ENSDART00000090081.6	6640	6390.000	4.098711	270.000
ENSDART00000138228.2	774	524.000	1.110719	6.000
ENSDART00000110035.4	552	302.000	0.000000	0.000
ENSDART00000173977.2	864	614.000	0.000000	0.000
ENSDART00000165680.3	2527	2277.000	0.894624	21.000
ENSDART00000169197.2	4439	4189.000	0.589524	25.458
ENSDART00000190500.1	5116	4866.000	0.449367	22.542
ENSDART00000152908.3	1362	1112.000	0.174466	2.000
ENSDART00000150875.2	563	313.000	0.000000	0.000
ENSDART00000056987.6	1694	1444.000	102.511290	1526.000
ENSDART00000159848.2	754	504.000	32.786367	170.349
ENSDART00000170061.2	1449	1199.000	1.185315	14.651
ENSDART00000165446.2	239	16.081	0.000000	0.000
ENSDART00000167305.2	1461	1211.000	0.000000	0.000
ENSDART00000074979.5	2140	1890.000	0.359270	7.000
ENSDART00000171864.2	1028	778.000	3.989833	32.000
ENSDART00000169468.2	634	384.000	0.000000	0.000
ENSDART00000141678.4	3309	3059.000	0.000000	0.000
ENSDART00000165037.2	608	358.000	1.083830	4.000
ENSDART00000142360.4	915	665.000	0.000000	0.000
ENSDART00000132986.3	1457	1207.000	0.000000	0.000
ENSDART00000168371.2	1514	1264.000	20.370457	265.438
ENSDART00000170589.2	832	582.000	1.214775	7.288
ENSDART00000158846.2	500	250.000	0.000000	0.000
ENSDART00000171113.2	894	644.000	0.569915	3.784
ENSDART00000169200.2	741	491.000	16.206836	82.034
ENSDART00000170222.2	1021	771.000	14.400124	114.455
ENSDART00000004295.6	1048	798.000	0.972459	8.000
ENSDART00000143833.2	2599	2349.000	0.000000	0.000
ENSDART00000145571.3	1789	1539.000	3.708978	58.845
ENSDART00000087537.7	1428	1178.000	0.506848	6.155
ENSDART00000145018.4	2016	1766.000	0.000000	0.000
ENSDART00000114705.4	1314	1064.000	0.000000	0.000
ENSDART00000073405.2	411	161.000	0.000000	0.000
ENSDART00000004392.8	2213	1963.000	13.490458	273.000
ENSDART00000151291.2	634	384.000	0.000000	0.000
ENSDART00000122735.3	4404	4154.000	0.350275	15.000
ENSDART00000146150.2	569	319.000	0.000000	0.000
ENSDART00000152792.2	1728	1478.000	0.328156	5.000
ENSDART00000160135.2	791	541.000	0.637483	3.555
ENSDART00000170573.2	3169	2919.000	0.296243	8.915
ENSDART00000180917.1	2893	2643.000	0.644608	17.563
ENSDART00000153200.2	1759	1509.000	7.135396	111.000
ENSDART00000065985.5	1916	1666.000	25.269642	434.000
ENSDART00000186322.1	1038	788.000	0.000000	0.000
ENSDART00000187336.1	312	62.441	1.523262	0.981
ENSDART00000143150.4	3990	3740.000	0.200412	7.727
ENSDART00000076870.6	2496	2246.000	0.000000	0.000
ENSDART00000060251.4	1635	1385.000	7.003814	100.000
ENSDART00000166464.2	942	692.000	0.000000	0.000
ENSDART00000114873.4	1586	1336.000	6.534621	90.000
ENSDART00000159448.2	808	558.000	0.000000	0.000
ENSDART00000168551.2	812	562.000	0.172603	1.000
ENSDART00000144052.2	1430	1180.000	0.246617	3.000
ENSDART00000156312.3	750	500.000	0.000000	0.000
ENSDART00000153892.3	5185	4935.000	0.117937	6.000
ENSDART00000114385.4	3730	3480.000	0.000000	0.000
ENSDART00000184379.1	375	125.000	1.741963	2.245
ENSDART00000128388.4	1800	1550.000	1.250095	19.975
ENSDART00000089230.6	783	533.000	0.000000	0.000
ENSDART00000137215.3	2644	2394.000	1.630166	40.232
ENSDART00000186475.1	1308	1058.000	1.032591	11.262
ENSDART00000122212.4	4503	4253.000	0.994663	43.610
ENSDART00000162879.2	577	327.000	2.651016	8.937
ENSDART00000125690.5	1993	1743.000	3.509650	63.063
ENSDART00000073402.3	387	137.000	23.087718	32.607
ENSDART00000089853.5	3591	3341.000	0.000000	0.000
ENSDART00000182185.1	6203	5953.000	0.147285	9.039
ENSDART00000136432.2	2920	2670.000	0.581290	16.000
ENSDART00000088309.5	3189	2939.000	0.000000	0.000
ENSDART00000159464.2	7630	7380.000	5.174995	393.715
ENSDART00000189701.1	1086	836.000	0.000000	0.000
ENSDART00000065984.5	1526	1276.000	2.736757	36.000
ENSDART00000189860.1	1061	811.000	0.000000	0.000
ENSDART00000150962.2	734	484.000	0.360663	1.800
ENSDART00000150938.3	537	287.000	0.000000	0.000
ENSDART00000151105.3	1039	789.000	4.774376	38.834
ENSDART00000151067.3	982	732.000	0.578666	4.367
ENSDART00000151208.3	679	429.000	0.000000	0.000
ENSDART00000105218.5	1408	1158.000	0.665058	7.939
ENSDART00000154827.3	759	509.000	0.000000	0.000
ENSDART00000048440.8	1332	1082.000	2.874285	32.061
ENSDART00000156429.2	725	475.000	0.000000	0.000
ENSDART00000154797.2	624	374.000	0.000000	0.000
ENSDART00000054115.5	1684	1434.000	66.169010	978.181
ENSDART00000079062.5	2343	2093.000	0.000000	0.000
ENSDART00000020122.7	2482	2232.000	36.636818	843.000
ENSDART00000019770.8	2308	2058.000	0.519429	11.020
ENSDART00000078894.5	1767	1517.000	9.655521	151.000
ENSDART00000077125.6	5379	5129.000	19.329109	1022.022
ENSDART00000189471.1	2709	2459.000	0.000000	0.000
ENSDART00000110331.4	3026	2776.000	0.000000	0.000
ENSDART00000015092.9	5610	5360.000	153.304269	8471.000
ENSDART00000135337.2	2933	2683.000	1.515484	41.917
ENSDART00000159718.2	5538	5288.000	0.036688	2.000
ENSDART00000168984.2	847	597.000	0.000000	0.000
ENSDART00000125561.4	1619	1369.000	47.680936	672.921
ENSDART00000149634.2	658	408.000	72.770980	306.079
ENSDART00000016873.9	841	591.000	0.000000	0.000
ENSDART00000178882.2	1731	1481.000	0.000000	0.000
ENSDART00000035432.7	1677	1427.000	7.399383	108.852
ENSDART00000008332.5	2016	1766.000	0.000000	0.000
ENSDART00000172948.2	759	509.000	1.282239	6.728
ENSDART00000037065.6	1662	1412.000	10.098736	147.000
ENSDART00000055134.7	4949	4699.000	0.479747	23.240
ENSDART00000025691.9	1743	1493.000	13.185665	202.945
ENSDART00000134632.2	539	289.000	0.000000	0.000
ENSDART00000140382.2	724	474.000	1.492373	7.292
ENSDART00000162306.2	2107	1857.000	0.000000	0.000
ENSDART00000165282.2	1994	1744.000	0.222484	4.000
ENSDART00000140555.2	1348	1098.000	0.000000	0.000
ENSDART00000149008.2	735	485.000	0.000000	0.000
ENSDART00000034456.10	3496	3246.000	9.204211	308.000
ENSDART00000149633.2	780	530.000	0.000000	0.000
ENSDART00000136384.2	667	417.000	0.000000	0.000
ENSDART00000151999.2	3244	2994.000	1.879146	58.000
ENSDART00000190442.1	1862	1612.000	0.000000	0.000
ENSDART00000140217.2	3688	3438.000	2.711174	96.090
ENSDART00000106310.5	7450	7200.000	0.496535	36.855
ENSDART00000002770.8	1194	944.000	2.856951	27.803
ENSDART00000148292.2	755	505.000	0.000000	0.000
ENSDART00000111882.4	1650	1400.000	17.959177	259.197
ENSDART00000128968.4	2336	2086.000	2.707767	58.229
ENSDART00000159528.2	4254	4004.000	0.478901	19.768
ENSDART00000067427.5	1066	816.000	11.649849	98.000
ENSDART00000102583.4	2706	2456.000	0.697938	17.671
ENSDART00000134440.2	746	496.000	0.000000	0.000
ENSDART00000064172.7	1418	1168.000	11.128748	134.000
ENSDART00000131481.2	393	143.000	0.000000	0.000
ENSDART00000013409.8	1808	1558.000	5.135977	82.491
ENSDART00000147140.2	947	697.000	0.000000	0.000
ENSDART00000180004.1	2266	2016.000	0.214184	4.451
ENSDART00000190048.1	2573	2323.000	0.000000	0.000
ENSDART00000079117.4	2070	1820.000	4.903439	92.000
ENSDART00000134948.2	540	290.000	0.000000	0.000
ENSDART00000133011.3	815	565.000	0.306295	1.784
ENSDART00000147837.2	1210	947.000	0.576863	5.632
ENSDART00000104523.6	2400	2150.000	1.727568	38.290
ENSDART00000139227.2	1869	1619.000	0.000000	0.000
ENSDART00000084417.5	825	575.000	3.421853	20.284
ENSDART00000163296.3	2070	1820.000	0.000000	0.000
ENSDART00000154543.2	1284	1034.000	0.000000	0.000
ENSDART00000191103.1	519	269.000	0.000000	0.000
ENSDART00000183943.1	542	292.000	0.000000	0.000
ENSDART00000137669.2	639	389.000	0.000000	0.000
ENSDART00000139920.2	528	278.000	0.000000	0.000
ENSDART00000190847.1	1734	1484.000	0.000000	0.000
ENSDART00000157998.2	2783	2533.000	0.318941	8.328
ENSDART00000158567.2	2157	1907.000	0.056016	1.101
ENSDART00000022139.9	869	619.000	321.407258	2050.983
ENSDART00000187881.1	312	62.441	0.000000	0.000
ENSDART00000147439.2	1955	1705.000	63.834114	1122.000
ENSDART00000155817.3	884	634.000	1.377012	9.000
ENSDART00000146411.2	701	451.000	0.215084	1.000
ENSDART00000134843.2	617	367.000	0.000000	0.000
ENSDART00000132175.2	4529	4279.000	0.136017	6.000
ENSDART00000145453.2	405	155.000	0.000000	0.000
ENSDART00000129055.3	4186	3936.000	0.000000	0.000
ENSDART00000127494.3	1873	1623.000	0.000000	0.000
ENSDART00000171586.2	798	548.000	0.000000	0.000
ENSDART00000164551.2	529	279.000	0.000000	0.000
ENSDART00000127611.3	994	744.000	0.000000	0.000
ENSDART00000169171.2	1241	991.000	0.000000	0.000
ENSDART00000180116.1	525	275.000	0.000000	0.000
ENSDART00000106152.5	2839	2589.000	1.920202	51.250
ENSDART00000158227.2	5539	5289.000	4.287086	233.750
ENSDART00000086795.6	1445	1195.000	0.000000	0.000
ENSDART00000156048.3	2321	2071.000	0.281032	6.000
ENSDART00000171781.2	6805	6555.000	0.384756	26.000
ENSDART00000109298.4	5976	5726.000	0.000000	0.000
ENSDART00000111681.4	2459	2209.000	0.351300	8.000
ENSDART00000172665.2	2473	2223.000	0.000000	0.000
ENSDART00000166004.2	1284	1034.000	7.139902	76.108
ENSDART00000158684.2	2590	2340.000	0.000000	0.000
ENSDART00000166113.2	2412	2162.000	2.496507	55.642
ENSDART00000138518.3	1075	825.000	0.000000	0.000
ENSDART00000067423.5	1542	1292.000	1.126194	15.000
ENSDART00000141192.2	1664	1414.000	0.000000	0.000
ENSDART00000114663.3	1558	1308.000	0.000000	0.000
ENSDART00000152195.2	650	400.000	2.928880	12.078
ENSDART00000166579.2	1851	1601.000	0.181767	3.000
ENSDART00000160782.2	1895	1645.000	0.000000	0.000
ENSDART00000140999.3	699	449.000	0.000000	0.000
ENSDART00000041936.7	1290	1040.000	0.000000	0.000
ENSDART00000008590.5	2231	1981.000	5.288392	108.000
ENSDART00000111437.5	1012	762.000	7.761386	60.969
ENSDART00000146408.2	866	616.000	14.019882	89.031
ENSDART00000059628.5	1503	1253.000	0.696748	9.000
ENSDART00000149296.2	852	602.000	0.000000	0.000
ENSDART00000150039.3	1314	1064.000	0.000000	0.000
ENSDART00000148900.3	700	450.000	0.000000	0.000
ENSDART00000149330.2	1787	1537.000	0.000000	0.000
ENSDART00000110178.4	1797	1547.000	0.000000	0.000
ENSDART00000138475.3	4069	3819.000	0.152400	6.000
ENSDART00000041215.7	4005	3755.000	0.000000	0.000
ENSDART00000021987.6	798	548.000	5.133361	29.000
ENSDART00000032805.6	1826	1576.000	0.984800	16.000
ENSDART00000109666.4	2335	2085.000	0.046524	1.000
ENSDART00000055541.6	1901	1651.000	34.488586	587.000
ENSDART00000165237.2	1072	822.000	1.832661	15.530
ENSDART00000104790.5	8412	8162.000	2.365053	199.000
ENSDART00000031028.8	4284	4034.000	9.931127	413.000
ENSDART00000165931.2	381	131.000	0.000000	0.000
ENSDART00000170043.2	3698	3448.000	3.584422	127.410
ENSDART00000062254.6	1213	963.000	3.457567	34.325
ENSDART00000133155.2	714	464.000	4.113179	19.675
ENSDART00000139067.2	1337	1087.000	0.000000	0.000
ENSDART00000163140.2	6184	5934.000	1.746475	106.838
ENSDART00000176581.2	3476	3226.000	0.777054	25.842
ENSDART00000021372.6	1752	1502.000	0.000000	0.000
ENSDART00000185249.1	1440	1190.000	0.570605	7.000
ENSDART00000098346.4	1934	1684.000	9.043612	157.000
ENSDART00000169348.2	754	504.000	0.000000	0.000
ENSDART00000169567.2	754	504.000	0.000000	0.000
ENSDART00000145521.3	2812	2562.000	31.125349	822.070
ENSDART00000143707.2	274	31.378	57.361678	18.555
ENSDART00000083898.7	4465	4215.000	10.709771	465.365
ENSDART00000058878.4	990	740.000	0.000000	0.000
ENSDART00000147020.2	1212	962.000	0.967556	9.595
ENSDART00000113159.4	1566	1316.000	0.103528	1.405
ENSDART00000133767.2	340	90.014	3.232916	3.000
ENSDART00000003583.8	2069	1819.000	0.746586	14.000
ENSDART00000134362.3	807	557.000	0.000000	0.000
ENSDART00000112860.3	883	633.000	0.000000	0.000
ENSDART00000181201.1	1241	991.000	0.000000	0.000
ENSDART00000147755.2	2001	1751.000	0.000000	0.000
ENSDART00000163162.2	2405	2155.000	1.386610	30.805
ENSDART00000183707.1	1615	1365.000	0.000000	0.000
ENSDART00000172335.2	1930	1680.000	3.321716	57.529
ENSDART00000133599.3	4183	3933.000	3.771188	152.904
ENSDART00000145153.3	3492	3242.000	0.000000	0.000
ENSDART00000002728.9	3459	3209.000	0.000000	0.000
ENSDART00000188975.1	633	383.000	0.000000	0.000
ENSDART00000128530.4	1115	865.000	17.718434	158.000
ENSDART00000102584.5	1001	751.000	0.000000	0.000
ENSDART00000148818.3	732	482.000	0.000000	0.000
ENSDART00000149146.2	822	572.000	0.000000	0.000
ENSDART00000151013.2	442	192.000	3.536561	7.000
ENSDART00000187622.1	375	125.000	0.000000	0.000
ENSDART00000135128.2	3483	3233.000	0.241592	8.052
ENSDART00000182974.1	3636	3386.000	0.148624	5.188
ENSDART00000187797.1	3696	3446.000	0.000000	0.000
ENSDART00000186169.1	3579	3329.000	0.000000	0.000
ENSDART00000088760.5	3628	3378.000	0.000000	0.000
ENSDART00000181043.1	1089	839.000	2.711440	23.452
ENSDART00000025749.8	1071	821.000	3.426409	29.000
ENSDART00000028093.7	933	683.000	16.758906	118.000
ENSDART00000149696.3	7706	7456.000	0.468223	35.989
ENSDART00000158688.2	7580	7330.000	0.000000	0.000
ENSDART00000011320.6	1417	1167.000	5.901628	71.000
ENSDART00000136712.2	726	476.000	0.000000	0.000
ENSDART00000087652.6	2908	2658.000	23.537599	644.960
ENSDART00000103513.5	2873	2623.000	16.517122	446.630
ENSDART00000171748.2	3100	2850.000	0.000000	0.000
ENSDART00000171707.2	572	322.000	0.000000	0.000
ENSDART00000165888.2	823	573.000	0.000000	0.000
ENSDART00000098300.4	2653	2403.000	0.825192	20.442
ENSDART00000186584.1	1371	1121.000	0.000000	0.000
ENSDART00000154409.2	2086	1836.000	0.000000	0.000
ENSDART00000098303.5	3250	3000.000	0.873025	27.000
ENSDART00000139945.3	574	324.000	0.000000	0.000
ENSDART00000144317.2	630	380.000	0.000000	0.000
ENSDART00000190100.1	387	137.000	46.976216	66.346
ENSDART00000142358.3	2390	2140.000	0.409989	9.045
ENSDART00000138855.3	2693	2443.000	0.000000	0.000
ENSDART00000138253.2	655	405.000	0.707795	2.955
ENSDART00000141763.2	537	287.000	0.000000	0.000
ENSDART00000110550.4	2796	2546.000	0.000000	0.000
ENSDART00000156527.2	9998	9748.000	0.228874	23.000
ENSDART00000133541.2	767	517.000	0.000000	0.000
ENSDART00000101296.5	3269	3019.000	0.788752	24.548
ENSDART00000144866.3	886	636.000	1.570347	10.296
ENSDART00000140281.2	678	428.000	0.000000	0.000
ENSDART00000135623.2	406	156.000	0.000000	0.000
ENSDART00000024616.9	1303	1053.000	0.801816	8.704
ENSDART00000138299.4	1291	1041.000	0.000000	0.000
ENSDART00000155509.2	2186	1936.000	0.400838	8.000
ENSDART00000183540.1	1992	1742.000	0.000000	0.000
ENSDART00000002945.4	516	266.000	57.308696	157.151
ENSDART00000057762.6	1517	1267.000	1.607782	21.000
ENSDART00000019098.6	1309	1059.000	0.274796	3.000
ENSDART00000142848.2	1108	858.000	0.452228	4.000
ENSDART00000188362.1	1696	1446.000	0.000000	0.000
ENSDART00000053473.6	1903	1653.000	5.868289	100.000
ENSDART00000133464.2	959	709.000	0.000000	0.000
ENSDART00000133184.2	2684	2434.000	0.079707	2.000
ENSDART00000112301.5	2952	2702.000	0.000000	0.000
ENSDART00000143655.2	484	234.000	0.000000	0.000
ENSDART00000131482.2	1787	1537.000	0.000000	0.000
ENSDART00000187685.1	1221	971.000	0.000000	0.000
ENSDART00000060594.6	2004	1754.000	18.805609	340.042
ENSDART00000097540.5	912	662.000	0.191880	1.309
ENSDART00000113410.3	1041	791.000	0.000000	0.000
ENSDART00000175339.2	3309	3059.000	0.317106	10.000
ENSDART00000109983.2	1017	767.000	0.000000	0.000
ENSDART00000135741.2	932	682.000	1.412666	9.932
ENSDART00000133740.3	3658	3408.000	0.000000	0.000
ENSDART00000133858.2	993	743.000	6.406844	49.074
ENSDART00000140243.3	3981	3731.000	6.215928	239.082
ENSDART00000100217.5	3664	3414.000	14.696581	517.244
ENSDART00000156525.3	813	563.000	0.000000	0.000
ENSDART00000154210.3	1587	1337.000	0.000000	0.000
ENSDART00000155013.2	801	551.000	0.000000	0.000
ENSDART00000139324.3	3523	3273.000	0.533471	18.000
ENSDART00000172885.2	1278	1028.000	0.000000	0.000
ENSDART00000186850.1	678	428.000	0.000000	0.000
ENSDART00000021491.9	3081	2831.000	20.353117	594.000
ENSDART00000188988.1	1257	1007.000	0.000000	0.000
ENSDART00000129594.4	845	595.000	0.386029	2.368
ENSDART00000132305.2	722	472.000	0.474031	2.307
ENSDART00000134302.2	645	395.000	0.000000	0.000
ENSDART00000140441.3	537	287.000	0.000000	0.000
ENSDART00000145293.2	808	558.000	0.000000	0.000
ENSDART00000042716.9	3874	3624.000	3.065870	114.540
ENSDART00000137745.3	885	635.000	0.000000	0.000
ENSDART00000136718.3	768	518.000	1.839820	9.825
ENSDART00000122474.3	3299	3049.000	0.000000	0.000
ENSDART00000190168.1	5865	5615.000	0.000000	0.000
ENSDART00000191106.1	6486	6236.000	0.000000	0.000
ENSDART00000190444.1	6036	5786.000	0.000000	0.000
ENSDART00000191321.1	5664	5414.000	0.856897	47.826
ENSDART00000192231.1	6015	5765.000	0.000000	0.000
ENSDART00000128158.4	6468	6218.000	0.080107	5.135
ENSDART00000189925.1	5753	5503.000	0.000000	0.000
ENSDART00000153161.2	714	464.000	0.000000	0.000
ENSDART00000102474.5	2124	1874.000	11.775415	227.490
ENSDART00000153096.2	524	274.000	0.000000	0.000
ENSDART00000193616.1	3776	3526.000	0.237991	8.651
ENSDART00000055845.7	2348	2098.000	4.371884	94.556
ENSDART00000157050.3	872	622.000	0.000000	0.000
ENSDART00000153905.2	677	427.000	0.000000	0.000
ENSDART00000180601.1	4188	3938.000	0.109551	4.447
ENSDART00000104340.6	2688	2438.000	0.000000	0.000
ENSDART00000156435.2	820	570.000	0.000000	0.000
ENSDART00000149252.2	568	318.000	1.525202	5.000
ENSDART00000173588.2	599	349.000	0.000000	0.000
ENSDART00000142057.2	899	649.000	0.000000	0.000
ENSDART00000110595.4	1682	1432.000	0.609655	9.000
ENSDART00000166285.2	851	601.000	0.000000	0.000
ENSDART00000161826.2	3029	2779.000	7.767340	222.524
ENSDART00000159331.2	664	414.000	2.923245	12.476
ENSDART00000103163.4	1345	1095.000	2.303263	26.000
ENSDART00000137345.2	823	573.000	0.778763	4.600
ENSDART00000025024.7	3610	3360.000	38.812670	1344.400
ENSDART00000139895.2	846	596.000	0.000000	0.000
ENSDART00000183096.1	1436	1186.000	0.000000	0.000
ENSDART00000024722.10	3760	3510.000	4.226240	152.924
ENSDART00000154250.2	1255	1005.000	2.323777	24.076
ENSDART00000176338.2	2320	2070.000	0.000000	0.000
ENSDART00000018972.8	1263	1013.000	20.823396	217.459
ENSDART00000174258.2	899	649.000	0.000000	0.000
ENSDART00000174259.2	539	289.000	5.216459	15.541
ENSDART00000162288.2	471	221.000	3.072487	7.000
ENSDART00000112175.4	2706	2456.000	0.000000	0.000
ENSDART00000079151.4	2581	2331.000	0.249686	6.000
ENSDART00000141924.2	2359	2109.000	0.000000	0.000
ENSDART00000044471.6	2679	2429.000	0.039935	1.000
ENSDART00000019519.8	2321	2071.000	18.594939	397.000
ENSDART00000114284.4	1409	1159.000	67.458389	806.000
ENSDART00000133426.2	3739	3489.000	0.000000	0.000
ENSDART00000075782.7	3025	2775.000	7.305798	209.000
ENSDART00000076903.5	1248	998.000	0.000000	0.000
ENSDART00000164376.2	1310	1060.000	20.326299	222.116
ENSDART00000172180.2	811	561.000	2.477228	14.327
ENSDART00000183204.1	951	701.000	8.794928	63.557
ENSDART00000032341.4	1450	1200.000	22.391484	277.000
ENSDART00000148449.2	539	289.000	0.000000	0.000
ENSDART00000137443.2	3150	2900.000	0.000000	0.000
ENSDART00000161561.2	7429	7179.000	0.597900	44.249
ENSDART00000131724.2	1778	1528.000	6.665770	105.000
ENSDART00000190940.1	1702	1452.000	0.000000	0.000
ENSDART00000057686.5	2180	1930.000	1.725370	34.329
ENSDART00000158093.3	5153	4903.000	1.112250	56.219
ENSDART00000170007.2	915	665.000	1.073370	7.358
ENSDART00000163138.2	1127	877.000	0.000000	0.000
ENSDART00000129570.3	734	484.000	0.000000	0.000
ENSDART00000053521.7	2167	1917.000	33.713611	666.259
ENSDART00000149046.2	553	303.000	6.319939	19.741
ENSDART00000163394.2	2594	2344.000	1.119292	27.047
ENSDART00000152767.2	419	169.000	0.000000	0.000
ENSDART00000165117.2	640	390.000	0.994901	4.000
ENSDART00000181917.1	411	161.000	1.801039	2.989
ENSDART00000054848.5	1394	1144.000	20.011071	236.000
ENSDART00000134596.2	930	680.000	0.000000	0.000
ENSDART00000185880.1	993	743.000	0.000000	0.000
ENSDART00000111034.4	957	707.000	0.000000	0.000
ENSDART00000185872.1	966	716.000	0.000000	0.000
ENSDART00000181925.1	969	719.000	0.000000	0.000
ENSDART00000155592.3	5398	5148.000	0.734870	39.000
ENSDART00000172232.2	8959	8709.000	0.189350	17.000
ENSDART00000083919.6	2202	1952.000	0.000000	0.000
ENSDART00000148102.3	1088	838.000	0.000000	0.000
ENSDART00000134079.2	603	353.000	0.000000	0.000
ENSDART00000091735.6	1279	1029.000	0.000000	0.000
ENSDART00000146082.2	517	267.000	3.921148	10.793
ENSDART00000114907.4	1497	1247.000	2.349775	30.207
ENSDART00000143626.3	954	704.000	0.275576	2.000
ENSDART00000144351.2	1665	1415.000	2.788002	40.669
ENSDART00000137534.2	1048	798.000	1.907057	15.689
ENSDART00000144836.2	1243	993.000	1.008131	10.320
ENSDART00000114532.4	2307	2057.000	0.486771	10.322
ENSDART00000126045.4	2847	2597.000	0.000000	0.000
ENSDART00000129744.4	2933	2683.000	0.000000	0.000
ENSDART00000102368.5	4549	4299.000	0.000000	0.000
ENSDART00000041869.8	1248	983.000	0.000000	0.000
ENSDART00000134814.3	1558	1308.000	2.298996	31.000
ENSDART00000081095.4	1493	1243.000	0.000000	0.000
ENSDART00000147648.3	5496	5246.000	0.906050	49.000
ENSDART00000079130.5	1283	1033.000	6.948895	74.000
ENSDART00000189257.1	1123	873.000	0.000000	0.000
ENSDART00000137203.3	781	531.000	4.384308	24.000
ENSDART00000034441.7	2747	2497.000	19.307329	497.000
ENSDART00000147461.2	781	531.000	0.000000	0.000
ENSDART00000133191.2	355	105.001	2.877097	3.114
ENSDART00000148143.3	2088	1838.000	1.092508	20.701
ENSDART00000055308.5	1118	868.000	3.708562	33.185
ENSDART00000128290.3	2317	2067.000	0.635887	13.550
ENSDART00000105600.5	4694	4444.000	0.201005	9.209
ENSDART00000172882.2	2142	1892.000	1.281750	25.000
ENSDART00000098567.5	2514	2264.000	1.112418	25.963
ENSDART00000139250.2	793	543.000	0.000000	0.000
ENSDART00000137793.2	1053	803.000	0.608436	5.037
ENSDART00000164915.2	2837	2587.000	14.323571	382.000
ENSDART00000148346.3	3331	3081.000	4.691146	149.000
ENSDART00000126300.3	1871	1621.000	0.000000	0.000
ENSDART00000178619.2	5023	4773.000	0.000000	0.000
ENSDART00000187717.1	5434	5184.000	0.000000	0.000
ENSDART00000053596.7	2314	2064.000	0.751960	16.000
ENSDART00000133980.2	811	561.000	0.000000	0.000
ENSDART00000152610.3	3907	3657.000	0.172609	6.507
ENSDART00000170270.2	987	737.000	0.329782	2.506
ENSDART00000123003.3	6006	5756.000	3.704095	219.795
ENSDART00000193758.1	5903	5653.000	12.757259	743.450
ENSDART00000141461.3	1309	1059.000	51.283946	559.878
ENSDART00000010311.8	1350	1100.000	14.473039	164.122
ENSDART00000144065.2	851	601.000	10.081906	62.464
ENSDART00000135604.3	6625	6375.000	0.000000	0.000
ENSDART00000090217.6	6591	6341.000	0.076489	5.000
ENSDART00000170076.3	6678	6428.000	0.000000	0.000
ENSDART00000144810.2	822	572.000	0.000000	0.000
ENSDART00000083359.6	2353	2103.000	4.151333	90.000
ENSDART00000067072.6	1344	1094.000	19.401231	218.808
ENSDART00000153625.2	740	490.000	0.000000	0.000
ENSDART00000148737.3	2634	2384.000	1.895142	46.576
ENSDART00000137631.2	968	718.000	23.843611	176.487
ENSDART00000156000.3	5589	5339.000	4.305988	237.000
ENSDART00000154488.2	630	380.000	0.000000	0.000
ENSDART00000081909.5	964	714.000	0.947110	6.971
ENSDART00000133932.2	827	577.000	8.038112	47.813
ENSDART00000148217.2	829	579.000	1.041355	6.216
ENSDART00000067397.7	1647	1397.000	4.929993	71.000
ENSDART00000135194.2	875	625.000	0.000000	0.000
ENSDART00000131944.2	1522	1272.000	5.543863	72.697
ENSDART00000187846.1	1654	1404.000	0.000000	0.000
ENSDART00000113092.5	5365	5115.000	2.405404	126.838
ENSDART00000186061.1	1714	1464.000	0.000000	0.000
ENSDART00000144346.2	864	614.000	7.934975	50.226
ENSDART00000076417.4	1921	1671.000	22.220315	382.774
ENSDART00000161003.2	775	525.000	0.000000	0.000
ENSDART00000161770.2	881	631.000	0.000000	0.000
ENSDART00000165615.3	1632	1382.000	0.000000	0.000
ENSDART00000159896.2	303	54.027	0.000000	0.000
ENSDART00000147174.2	1076	826.000	0.000000	0.000
ENSDART00000152805.3	2573	2323.000	0.000000	0.000
ENSDART00000104185.5	1566	1316.000	0.000000	0.000
ENSDART00000010862.7	874	624.000	21.918907	141.000
ENSDART00000127842.3	3501	3251.000	1.790897	60.021
ENSDART00000010081.9	1388	1138.000	109.192102	1281.000
ENSDART00000161782.2	801	551.000	0.000000	0.000
ENSDART00000017968.9	1510	1260.000	2.161260	28.073
ENSDART00000154100.2	934	684.000	1.021524	7.203
ENSDART00000189857.1	1891	1641.000	0.113569	1.921
ENSDART00000181706.1	949	699.000	0.000000	0.000
ENSDART00000109053.3	800	550.000	4.137807	23.461
ENSDART00000141917.3	1107	857.000	0.000000	0.000
ENSDART00000132838.3	810	560.000	0.000000	0.000
ENSDART00000171465.2	2066	1816.000	0.122291	2.289
ENSDART00000009889.7	1584	1334.000	6.544418	90.000
ENSDART00000079343.4	819	569.000	1.363836	8.000
ENSDART00000062094.6	1949	1699.000	12.389413	217.000
ENSDART00000138542.2	1404	1154.000	0.000000	0.000
ENSDART00000141650.2	708	458.000	0.000000	0.000
ENSDART00000109563.5	1872	1622.000	0.000000	0.000
ENSDART00000174317.2	578	328.000	0.000000	0.000
ENSDART00000157138.2	813	563.000	0.000000	0.000
ENSDART00000130100.4	3917	3667.000	2.328195	88.013
ENSDART00000080665.8	771	521.000	0.000000	0.000
ENSDART00000174203.2	1776	1526.000	2.287587	35.987
ENSDART00000188609.1	1548	1298.000	0.000000	0.000
ENSDART00000190123.1	1222	972.000	0.000000	0.000
ENSDART00000157482.2	1425	1175.000	0.495334	6.000
ENSDART00000135905.2	724	474.000	0.000000	0.000
ENSDART00000147314.2	501	251.000	0.618458	1.600
ENSDART00000131257.3	4352	4102.000	0.036929	1.562
ENSDART00000183376.1	390	140.000	0.000000	0.000
ENSDART00000193518.1	2574	2324.000	0.000000	0.000
ENSDART00000182798.1	4119	3869.000	0.000000	0.000
ENSDART00000183873.1	324	74.118	0.000000	0.000
ENSDART00000153746.3	6887	6637.000	1.756048	120.150
ENSDART00000084457.5	3207	2957.000	1.372867	41.850
ENSDART00000076439.6	1794	1544.000	0.628257	10.000
ENSDART00000057464.7	1888	1638.000	0.000000	0.000
ENSDART00000176133.2	2022	1772.000	0.000000	0.000
ENSDART00000151571.2	6362	6112.000	0.396772	25.000
ENSDART00000146628.3	695	445.000	0.000000	0.000
ENSDART00000149232.3	756	506.000	1.065846	5.560
ENSDART00000150033.2	777	527.000	0.000000	0.000
ENSDART00000081761.7	1878	1628.000	2.442573	40.994
ENSDART00000148982.2	867	617.000	4.315042	27.446
ENSDART00000181351.1	2520	2270.000	0.000000	0.000
ENSDART00000137413.3	3075	2825.000	0.377710	11.000
ENSDART00000173078.2	219	11.606	0.000000	0.000
ENSDART00000125970.4	3692	3442.000	1.127284	40.000
ENSDART00000144166.2	1071	821.000	0.000000	0.000
ENSDART00000067305.7	1596	1346.000	1.586252	22.011
ENSDART00000147436.2	319	69.210	0.000000	0.000
ENSDART00000092984.5	2217	1967.000	0.000000	0.000
ENSDART00000158466.2	4632	4382.000	12.662166	572.000
ENSDART00000161648.3	6421	6171.000	0.000000	0.000
ENSDART00000167098.2	1255	1005.000	0.000000	0.000
ENSDART00000161619.2	697	447.000	0.000000	0.000
ENSDART00000123416.3	1053	803.000	0.000000	0.000
ENSDART00000170814.2	5868	5618.000	0.000000	0.000
ENSDART00000168514.2	2501	2251.000	0.000000	0.000
ENSDART00000144378.3	976	726.000	0.000000	0.000
ENSDART00000098600.6	1033	783.000	1.695050	13.682
ENSDART00000138231.4	551	301.000	0.644537	2.000
ENSDART00000146407.3	555	305.000	0.000000	0.000
ENSDART00000134870.3	882	632.000	0.000000	0.000
ENSDART00000157204.2	1124	874.000	0.891862	8.036
ENSDART00000154674.2	714	464.000	0.000000	0.000
ENSDART00000153590.3	797	547.000	0.000000	0.000
ENSDART00000153949.3	2415	2165.000	0.093523	2.087
ENSDART00000021969.8	2374	2124.000	0.000000	0.000
ENSDART00000160851.2	4483	4233.000	0.508045	22.170
ENSDART00000182525.1	1059	809.000	0.000000	0.000
ENSDART00000143485.3	3138	2888.000	0.000000	0.000
ENSDART00000131017.3	3471	3221.000	0.000000	0.000
ENSDART00000113031.3	3321	3071.000	16.709346	528.999
ENSDART00000147947.2	8535	8285.000	0.603779	51.569
ENSDART00000169072.2	8455	8205.000	6.353729	537.431
ENSDART00000127768.3	1007	757.000	0.000000	0.000
ENSDART00000181484.1	525	275.000	0.000000	0.000
ENSDART00000022445.7	3696	3446.000	0.000000	0.000
ENSDART00000182376.1	4776	4526.000	0.025808	1.204
ENSDART00000091224.6	1445	1195.000	0.405870	5.000
ENSDART00000144062.2	3303	3053.000	0.000000	0.000
ENSDART00000103882.5	5031	4781.000	0.446363	22.000
ENSDART00000174173.2	8458	8208.000	0.056795	4.806
ENSDART00000187372.1	2085	1835.000	0.000000	0.000
ENSDART00000062096.6	611	361.000	15.316235	57.000
ENSDART00000054977.6	7709	7459.000	1.914445	147.211
ENSDART00000185239.1	9097	8847.000	0.000000	0.000
ENSDART00000124072.4	9232	8982.000	0.181728	16.827
ENSDART00000136350.2	1687	1437.000	0.000000	0.000
ENSDART00000066894.6	2447	2197.000	5.838581	132.237
ENSDART00000188123.1	2515	2265.000	0.203984	4.763
ENSDART00000150226.3	4722	4472.000	0.520588	24.000
ENSDART00000063055.5	1101	851.000	0.000000	0.000
ENSDART00000104072.6	5920	5670.000	2.515914	147.060
ENSDART00000128005.3	509	259.000	1.830899	4.889
ENSDART00000080460.7	2695	2445.000	8.574639	216.128
ENSDART00000081718.5	2736	2486.000	1.443727	37.000
ENSDART00000079758.7	4125	3875.000	45.901076	1833.624
ENSDART00000137887.2	653	403.000	85.183204	353.895
ENSDART00000146163.2	453	203.000	6.480936	13.563
ENSDART00000166849.2	3197	2947.000	0.118200	3.591
ENSDART00000148516.2	3022	2772.000	1.049814	30.000
ENSDART00000147527.2	795	545.000	0.177987	1.000
ENSDART00000162700.3	623	373.000	51.745787	198.975
ENSDART00000162243.2	3319	3069.000	0.000000	0.000
ENSDART00000193871.1	3198	2948.000	0.229690	6.980
ENSDART00000110100.4	823	573.000	2.539341	15.000
ENSDART00000148105.3	1792	1542.000	1.703444	27.079
ENSDART00000080689.6	668	418.000	1.142055	4.921
ENSDART00000151869.2	736	486.000	0.000000	0.000
ENSDART00000042060.5	3842	3592.000	0.156287	5.787
ENSDART00000136971.2	539	289.000	0.000000	0.000
ENSDART00000143852.2	796	546.000	0.000000	0.000
ENSDART00000181269.1	6264	6014.000	3.728769	231.177
ENSDART00000132785.4	1951	1701.000	9.637552	169.000
ENSDART00000146677.2	626	376.000	0.000000	0.000
ENSDART00000050399.9	1023	773.000	285.355047	2273.949
ENSDART00000139875.3	886	636.000	0.000000	0.000
ENSDART00000132754.2	803	553.000	2.438213	13.900
ENSDART00000168609.1	729	479.000	0.000000	0.000
ENSDART00000180269.1	537	287.000	0.000000	0.000
ENSDART00000081951.7	6818	6568.000	0.029538	2.000
ENSDART00000174611.2	846	596.000	0.000000	0.000
ENSDART00000003839.11	2094	1844.000	0.000000	0.000
ENSDART00000192395.1	6060	5810.000	0.000000	0.000
ENSDART00000123818.4	6000	5750.000	0.634029	37.583
ENSDART00000121866.2	1358	1108.000	8.842315	101.000
ENSDART00000181281.1	546	296.000	0.000000	0.000
ENSDART00000055859.5	3561	3311.000	3.750033	128.000
ENSDART00000156578.2	984	734.000	0.000000	0.000
ENSDART00000156071.2	3002	2752.000	0.000000	0.000
ENSDART00000020000.6	609	359.000	533.110204	1973.000
ENSDART00000147926.2	499	249.000	0.000000	0.000
ENSDART00000001907.10	3066	2816.000	0.999444	29.014
ENSDART00000135943.3	671	421.000	0.000000	0.000
ENSDART00000148165.2	360	110.001	0.000000	0.000
ENSDART00000066233.6	2973	2723.000	0.000000	0.000
ENSDART00000178515.2	1561	1311.000	0.000000	0.000
ENSDART00000135430.2	8920	8670.000	10.405147	930.000
ENSDART00000089539.7	3291	3041.000	2.576058	80.758
ENSDART00000140929.2	723	473.000	0.000000	0.000
ENSDART00000131519.2	790	540.000	5.252812	29.242
ENSDART00000080808.5	1889	1639.000	1.065315	18.000
ENSDART00000148825.2	544	294.000	0.000000	0.000
ENSDART00000111362.4	2205	1955.000	0.000000	0.000
ENSDART00000150193.2	936	686.000	0.000000	0.000
ENSDART00000186811.1	5097	4847.000	1.195250	59.724
ENSDART00000152152.2	3483	3233.000	0.570121	19.002
ENSDART00000173838.2	6673	6423.000	0.303128	20.071
ENSDART00000163352.2	1287	1037.000	0.000000	0.000
ENSDART00000164138.2	274	31.378	0.000000	0.000
ENSDART00000166325.2	3207	2957.000	0.050728	1.546
ENSDART00000184697.1	5191	4941.000	2.037824	103.800
ENSDART00000149856.3	567	317.000	0.000000	0.000
ENSDART00000147290.2	406	156.000	0.000000	0.000
ENSDART00000143353.2	539	289.000	0.000000	0.000
ENSDART00000136695.3	3705	3455.000	6.657927	237.139
ENSDART00000148287.3	3768	3518.000	0.490263	17.780
ENSDART00000151433.2	717	467.000	0.000000	0.000
ENSDART00000193859.1	3524	3274.000	0.000000	0.000
ENSDART00000188236.1	3028	2778.000	0.000000	0.000
ENSDART00000157097.2	2572	2322.000	0.000000	0.000
ENSDART00000109876.4	2999	2749.000	0.000000	0.000
ENSDART00000130261.3	4192	3942.000	3.764950	153.000
ENSDART00000124824.3	4137	3887.000	0.000000	0.000
ENSDART00000152689.3	4075	3825.000	0.000000	0.000
ENSDART00000152800.2	4648	4398.000	0.000000	0.000
ENSDART00000182757.1	3973	3723.000	0.000000	0.000
ENSDART00000066359.7	3982	3732.000	2.521242	97.000
ENSDART00000137065.4	4560	4310.000	0.000000	0.000
ENSDART00000189822.1	3513	3263.000	0.000000	0.000
ENSDART00000088643.6	3738	3488.000	0.000000	0.000
ENSDART00000135367.2	796	546.000	0.177661	1.000
ENSDART00000149386.2	1607	1357.000	0.000000	0.000
ENSDART00000184041.1	1788	1538.000	0.000000	0.000
ENSDART00000191502.1	1815	1565.000	0.000000	0.000
ENSDART00000065349.6	1908	1658.000	0.000000	0.000
ENSDART00000043933.5	608	358.000	100.204689	369.817
ENSDART00000142069.3	613	363.000	55.097371	206.183
ENSDART00000164691.2	1669	1419.000	1.194218	17.470
ENSDART00000169307.2	1251	1001.000	0.393034	4.056
ENSDART00000190162.1	1652	1402.000	0.171217	2.475
ENSDART00000168030.2	4755	4505.000	3.760452	174.643
ENSDART00000158248.2	911	661.000	0.573872	3.910
ENSDART00000172321.2	2168	1918.000	5.282395	104.447
ENSDART00000152632.2	3993	3743.000	0.308191	11.892
ENSDART00000124097.3	6747	6497.000	0.792924	53.108
ENSDART00000125013.3	391	141.000	0.000000	0.000
ENSDART00000128557.3	200	8.896	0.000000	0.000
ENSDART00000010632.7	2665	2415.000	7.060881	175.789
ENSDART00000192274.1	1236	986.000	0.000000	0.000
ENSDART00000186772.1	1656	1406.000	0.000000	0.000
ENSDART00000190784.1	1436	1186.000	0.000000	0.000
ENSDART00000187475.1	1690	1440.000	0.099226	1.473
ENSDART00000166714.2	475	225.000	0.000000	0.000
ENSDART00000160562.2	278	33.967	0.000000	0.000
ENSDART00000166177.2	1061	811.000	0.000000	0.000
ENSDART00000173880.2	568	318.000	19.391852	63.571
ENSDART00000049170.5	1929	1679.000	35.473336	614.000
ENSDART00000021947.9	1788	1538.000	12.125922	192.259
ENSDART00000173952.2	602	352.000	0.000000	0.000
ENSDART00000173570.2	914	664.000	0.000000	0.000
ENSDART00000121859.3	5077	4827.000	3.598707	179.077
ENSDART00000165510.2	996	746.000	2.850679	21.923
ENSDART00000190959.1	992	742.000	0.000000	0.000
ENSDART00000189645.1	750	500.000	0.000000	0.000
ENSDART00000155363.2	5364	5114.000	0.210477	11.096
ENSDART00000188364.1	4717	4467.000	0.000000	0.000
ENSDART00000076097.5	4975	4725.000	0.000000	0.000
ENSDART00000088949.7	6368	6118.000	3.516164	221.766
ENSDART00000131614.2	585	335.000	0.000000	0.000
ENSDART00000146455.2	515	265.000	0.000000	0.000
ENSDART00000080805.4	1609	1359.000	2.783745	39.000
ENSDART00000141323.2	1875	1625.000	2.690581	45.073
ENSDART00000019983.9	1521	1271.000	1.602722	21.000
ENSDART00000156692.3	2005	1755.000	5.693043	103.000
ENSDART00000155587.3	478	228.000	0.000000	0.000
ENSDART00000122406.3	7641	7391.000	4.383567	334.000
ENSDART00000166277.2	669	409.000	0.000000	0.000
ENSDART00000051552.4	2689	2439.000	6.352891	159.735
ENSDART00000173947.2	813	563.000	0.000000	0.000
ENSDART00000011324.9	3156	2906.000	1.301827	39.000
ENSDART00000134693.2	1152	902.000	0.752794	7.000
ENSDART00000101807.4	1146	896.000	0.000000	0.000
ENSDART00000077063.6	1473	1223.000	36.087928	454.992
ENSDART00000135330.2	4704	4454.000	0.000000	0.000
ENSDART00000046871.6	6180	5930.000	0.436736	26.699
ENSDART00000179075.2	6135	5885.000	4.818021	292.301
ENSDART00000081714.6	2312	2062.000	0.000000	0.000
ENSDART00000139834.2	2172	1922.000	1.160804	23.000
ENSDART00000147807.2	958	708.000	0.000000	0.000
ENSDART00000153417.2	776	526.000	11.064960	60.000
ENSDART00000032407.4	3103	2853.000	0.000000	0.000
ENSDART00000143623.2	907	657.000	0.000000	0.000
ENSDART00000091752.6	2070	1820.000	0.053298	1.000
ENSDART00000103982.4	3303	3053.000	0.476594	15.000
ENSDART00000138100.2	881	631.000	0.000000	0.000
ENSDART00000141611.3	615	365.000	0.000000	0.000
ENSDART00000130613.3	2265	2015.000	0.114162	2.371
ENSDART00000137333.3	814	564.000	0.000000	0.000
ENSDART00000135631.3	909	659.000	28.670749	194.778
ENSDART00000077662.6	958	708.000	5.733917	41.850
ENSDART00000140043.2	2550	2300.000	0.000000	0.000
ENSDART00000138722.2	576	326.000	0.000000	0.000
ENSDART00000137187.2	2853	2603.000	3.644603	97.800
ENSDART00000132501.3	955	705.000	0.000000	0.000
ENSDART00000100265.6	1758	1508.000	1.106382	17.200
ENSDART00000143250.2	735	485.000	2.200064	11.000
ENSDART00000185817.1	621	371.000	0.000000	0.000
ENSDART00000152175.2	722	472.000	13.533658	65.853
ENSDART00000152150.2	780	530.000	1.491174	8.147
ENSDART00000062669.6	2252	2002.000	9.843225	203.150
ENSDART00000125357.2	894	644.000	0.000000	0.000
ENSDART00000128743.3	2732	2482.000	21.143644	541.000
ENSDART00000150812.2	910	660.000	0.000000	0.000
ENSDART00000150594.2	445	195.000	0.000000	0.000
ENSDART00000150852.2	538	288.000	0.000000	0.000
ENSDART00000167369.2	1938	1688.000	1.168787	20.339
ENSDART00000122902.3	1369	1119.000	4.074292	47.000
ENSDART00000026516.7	1344	1094.000	24.498333	276.293
ENSDART00000138049.2	768	518.000	1.082233	5.779
ENSDART00000123868.4	2548	2298.000	0.000000	0.000
ENSDART00000174089.2	902	652.000	0.000000	0.000
ENSDART00000171904.2	1347	1097.000	0.856866	9.690
ENSDART00000003665.8	544	294.000	0.000000	0.000
ENSDART00000164346.2	567	317.000	0.000000	0.000
ENSDART00000062656.8	1344	1094.000	6.681616	75.355
ENSDART00000130023.4	945	695.000	0.000000	0.000
ENSDART00000180081.1	2880	2630.000	0.613906	16.645
ENSDART00000143926.2	457	207.000	0.937225	2.000
ENSDART00000173496.2	1553	1303.000	53.452053	718.000
ENSDART00000149303.2	727	477.000	0.000000	0.000
ENSDART00000075421.5	1402	1152.000	38.228542	454.000
ENSDART00000113443.4	728	478.000	0.000000	0.000
ENSDART00000027224.6	2369	2104.000	5.440272	118.000
ENSDART00000134008.2	889	639.000	0.000000	0.000
ENSDART00000151788.3	263	25.222	0.000000	0.000
ENSDART00000143088.2	2448	2198.000	27.141371	615.000
ENSDART00000188574.1	642	392.000	0.000000	0.000
ENSDART00000141277.3	1205	955.000	0.000000	0.000
ENSDART00000152991.3	5275	5025.000	6.022862	312.000
ENSDART00000153227.2	502	252.000	0.000000	0.000
ENSDART00000152969.2	643	393.000	0.000000	0.000
ENSDART00000148344.2	365	115.000	0.000000	0.000
ENSDART00000099315.5	3366	3116.000	3.506834	112.649
ENSDART00000030919.7	1461	1211.000	0.640811	8.000
ENSDART00000166732.2	1017	767.000	0.000000	0.000
ENSDART00000191094.1	525	275.000	0.000000	0.000
ENSDART00000172144.2	1600	1350.000	0.577307	8.034
ENSDART00000159985.2	1261	1011.000	0.000000	0.000
ENSDART00000093383.7	2900	2650.000	4.908140	134.084
ENSDART00000162663.2	1776	1526.000	0.000000	0.000
ENSDART00000165591.2	801	551.000	0.000000	0.000
ENSDART00000162660.2	2532	2282.000	10.074351	237.000
ENSDART00000145247.2	1829	1579.000	2.088724	34.000
ENSDART00000144190.4	3288	3038.000	0.092931	2.910
ENSDART00000146316.3	684	434.000	0.000000	0.000
ENSDART00000101724.5	1210	960.000	0.000000	0.000
ENSDART00000021528.7	1077	827.000	0.117295	1.000
ENSDART00000166509.2	484	234.000	0.000000	0.000
ENSDART00000164409.2	691	441.000	0.000000	0.000
ENSDART00000058892.7	1572	1322.000	0.000000	0.000
ENSDART00000165451.2	775	525.000	0.000000	0.000
ENSDART00000175587.2	1347	1097.000	0.088426	1.000
ENSDART00000174237.2	330	80.056	111.475294	92.000
ENSDART00000159908.2	833	583.000	0.000000	0.000
ENSDART00000104674.5	1731	1481.000	0.000000	0.000
ENSDART00000014964.10	4372	4122.000	0.172371	7.325
ENSDART00000055618.6	1350	1100.000	7.231119	82.000
ENSDART00000142528.2	751	501.000	0.000000	0.000
ENSDART00000135813.2	898	648.000	0.462359	3.089
ENSDART00000135661.2	586	336.000	0.000000	0.000
ENSDART00000010993.10	2859	2609.000	3.679396	98.961
ENSDART00000136059.3	2656	2406.000	11.234143	278.645
ENSDART00000138734.3	670	420.000	0.000000	0.000
ENSDART00000133154.2	545	295.000	0.000000	0.000
ENSDART00000132203.2	615	365.000	0.360110	1.355
ENSDART00000137133.2	753	503.000	0.000000	0.000
ENSDART00000138881.3	4610	4360.000	2.298581	103.315
ENSDART00000135039.2	731	481.000	0.000000	0.000
ENSDART00000164780.2	4521	4271.000	8.403251	369.992
ENSDART00000153727.2	1890	1640.000	13.078884	221.121
ENSDART00000075943.6	1620	1370.000	3.390065	47.879
ENSDART00000022643.7	2098	1848.000	16.902006	322.000
ENSDART00000134624.2	2877	2627.000	0.871665	23.606
ENSDART00000151257.2	1258	1008.000	0.472493	4.910
ENSDART00000151785.3	2299	2049.000	3.365516	71.090
ENSDART00000192004.1	1877	1627.000	0.000000	0.000
ENSDART00000141730.3	879	629.000	6.980369	45.263
ENSDART00000146838.2	793	543.000	0.000000	0.000
ENSDART00000115356.4	1062	812.000	14.396397	120.511
ENSDART00000142327.2	557	307.000	1.019381	3.226
ENSDART00000174118.2	556	306.000	5.892323	18.588
ENSDART00000155022.2	584	334.000	0.000000	0.000
ENSDART00000174392.2	931	681.000	0.000000	0.000
ENSDART00000057423.8	2041	1791.000	2.838721	52.412
ENSDART00000174108.2	1130	880.000	0.000000	0.000
ENSDART00000122459.3	1725	1475.000	0.000000	0.000
ENSDART00000147385.2	5035	4785.000	0.000000	0.000
ENSDART00000191305.1	5782	5532.000	2.191857	125.000
ENSDART00000101079.5	3866	3616.000	2.025470	75.504
ENSDART00000024320.11	1515	1265.000	290.493974	3788.291
ENSDART00000128057.3	762	512.000	0.243394	1.285
ENSDART00000126513.3	686	436.000	2.785452	12.520
ENSDART00000163922.2	1431	1181.000	246.070962	2995.890
ENSDART00000110512.3	1302	1052.000	21.670224	235.015
ENSDART00000156125.2	1044	794.000	0.000000	0.000
ENSDART00000153806.2	950	700.000	0.000000	0.000
ENSDART00000177269.2	801	551.000	0.000000	0.000
ENSDART00000002250.5	2476	2226.000	13.029579	299.000
ENSDART00000008170.9	1719	1469.000	4.016938	60.832
ENSDART00000155254.2	1445	1195.000	3.828806	47.168
ENSDART00000186527.1	312	62.441	0.000000	0.000
ENSDART00000154745.3	4941	4691.000	0.171668	8.302
ENSDART00000190209.1	6320	6070.000	0.381843	23.894
ENSDART00000062143.3	1622	1372.000	25.256400	357.224
ENSDART00000193420.1	4573	4323.000	2.015457	89.820
ENSDART00000024967.10	2194	1944.000	2.045841	41.000
ENSDART00000146766.3	5311	5061.000	0.380462	19.850
ENSDART00000097796.5	968	718.000	0.000000	0.000
ENSDART00000187042.1	915	665.000	0.291738	2.000
ENSDART00000152449.2	375	125.000	58.956779	75.973
ENSDART00000160723.2	2982	2732.000	0.674617	19.000
ENSDART00000115177.4	978	728.000	0.000000	0.000
ENSDART00000172099.2	1709	1459.000	12.370697	186.065
ENSDART00000164373.2	1032	782.000	2.569530	20.715
ENSDART00000164146.2	423	173.000	0.000000	0.000
ENSDART00000172614.2	749	499.000	0.000000	0.000
ENSDART00000158283.2	996	746.000	0.000000	0.000
ENSDART00000132855.2	589	339.000	0.000000	0.000
ENSDART00000131690.2	1332	1082.000	0.708585	7.904
ENSDART00000014685.7	1937	1687.000	26.127218	454.385
ENSDART00000084597.5	1833	1583.000	4.044337	66.000
ENSDART00000105387.4	1776	1526.000	1.589168	25.000
ENSDART00000146870.2	495	245.000	1.326665	3.351
ENSDART00000151672.3	4652	4402.000	1.801399	81.748
ENSDART00000010052.7	1032	782.000	5.085826	41.000
ENSDART00000144417.3	831	581.000	0.000000	0.000
ENSDART00000092256.6	1739	1489.000	5.602581	86.000
ENSDART00000021379.8	1134	884.000	0.000000	0.000
ENSDART00000130976.2	1664	1414.000	0.000000	0.000
ENSDART00000173282.2	8955	8705.000	2.953258	265.024
ENSDART00000111691.4	1376	1126.000	0.000000	0.000
ENSDART00000113479.4	1232	982.000	0.000000	0.000
ENSDART00000161113.2	2061	1811.000	4.069490	75.976
ENSDART00000111601.4	2076	1826.000	0.000000	0.000
ENSDART00000135584.2	814	564.000	0.666587	3.876
ENSDART00000098054.4	1735	1485.000	1.053267	16.124
ENSDART00000026726.8	2720	2470.000	4.477053	114.000
ENSDART00000182666.1	2558	2308.000	0.000000	0.000
ENSDART00000143759.2	1741	1491.000	0.000000	0.000
ENSDART00000079253.4	5380	5130.000	1.058900	56.000
ENSDART00000188809.1	1294	1044.000	0.000000	0.000
ENSDART00000181910.1	1827	1577.000	0.000000	0.000
ENSDART00000029874.6	2023	1773.000	0.000000	0.000
ENSDART00000114167.4	652	402.000	0.000000	0.000
ENSDART00000144288.3	3133	2883.000	8.170804	242.843
ENSDART00000152436.2	843	593.000	6.936335	42.403
ENSDART00000144332.2	317	67.261	0.000000	0.000
ENSDART00000141363.3	960	710.000	0.517333	3.787
ENSDART00000092741.5	2170	1920.000	1.425408	28.213
ENSDART00000006795.9	1614	1364.000	0.072421	1.018
ENSDART00000134314.2	1878	1628.000	0.653293	10.964
ENSDART00000167465.2	153	5.322	0.000000	0.000
ENSDART00000123359.3	2203	1953.000	0.000000	0.000
ENSDART00000189677.1	2604	2354.000	0.000000	0.000
ENSDART00000113171.3	2544	2294.000	0.042285	1.000
ENSDART00000153274.2	483	233.000	0.000000	0.000
ENSDART00000062761.5	1520	1270.000	2.902447	38.000
ENSDART00000135821.2	3141	2891.000	4.059959	121.000
ENSDART00000141637.2	1100	850.000	0.000000	0.000
ENSDART00000140330.2	1387	1137.000	0.000000	0.000
ENSDART00000146207.2	1203	953.000	0.000000	0.000
ENSDART00000143711.2	725	475.000	0.000000	0.000
ENSDART00000146577.2	825	575.000	0.000000	0.000
ENSDART00000142530.2	723	473.000	0.422793	2.062
ENSDART00000035905.6	1487	1237.000	132.521253	1689.938
ENSDART00000144524.3	808	558.000	0.000000	0.000
ENSDART00000143730.3	961	711.000	0.000000	0.000
ENSDART00000141017.3	582	332.000	0.000000	0.000
ENSDART00000064968.5	2173	1923.000	6.177898	122.472
ENSDART00000140531.2	2275	2025.000	2.826255	59.000
ENSDART00000050228.7	2283	2033.000	0.000000	0.000
ENSDART00000112377.5	527	277.000	4.069211	11.620
ENSDART00000173065.2	701	451.000	6.742535	31.348
ENSDART00000173142.2	734	484.000	1.006453	5.022
ENSDART00000103006.3	612	362.000	19.316817	72.087
ENSDART00000136366.2	756	506.000	0.000000	0.000
ENSDART00000031380.7	3190	2940.000	0.000000	0.000
ENSDART00000141515.3	2183	1933.000	0.000000	0.000
ENSDART00000152246.2	7961	7711.000	1.786531	142.016
ENSDART00000155257.2	590	340.000	0.000000	0.000
ENSDART00000169821.2	1649	1399.000	108.380271	1563.089
ENSDART00000161812.3	5257	5007.000	7.492638	386.748
ENSDART00000145791.3	5029	4779.000	0.258776	12.749
ENSDART00000147298.4	1388	1138.000	0.000000	0.000
ENSDART00000082577.4	1383	1133.000	0.000000	0.000
ENSDART00000045287.7	1496	1246.000	0.000000	0.000
ENSDART00000164055.2	3214	2964.000	1.093601	33.416
ENSDART00000162542.2	615	365.000	0.000000	0.000
ENSDART00000183933.1	3191	2941.000	0.000000	0.000
ENSDART00000139813.2	1906	1656.000	9.100965	155.369
ENSDART00000111699.5	1883	1633.000	3.839205	64.631
ENSDART00000142506.3	818	568.000	0.341559	2.000
ENSDART00000012374.9	1383	1133.000	2.825325	33.000
ENSDART00000064187.7	2165	1902.000	11.475097	225.000
ENSDART00000143006.2	415	165.000	0.000000	0.000
ENSDART00000039027.6	1028	778.000	5.361338	43.000
ENSDART00000157139.3	1689	1439.000	4.246823	63.000
ENSDART00000131211.2	536	286.000	0.000000	0.000
ENSDART00000131981.2	446	196.000	0.000000	0.000
ENSDART00000138106.2	5486	5236.000	1.612503	87.039
ENSDART00000008401.8	5388	5138.000	0.000000	0.000
ENSDART00000017728.8	1914	1664.000	47.743575	819.000
ENSDART00000134461.3	2109	1859.000	0.104360	2.000
ENSDART00000146835.2	602	352.000	0.000000	0.000
ENSDART00000102886.4	1653	1403.000	0.000000	0.000
ENSDART00000053203.7	1299	1049.000	6.288076	68.000
ENSDART00000078824.5	2131	1881.000	17.894725	347.000
ENSDART00000136948.2	688	438.000	0.000000	0.000
ENSDART00000165267.1	2734	2484.000	18.610827	476.577
ENSDART00000164282.1	3548	3298.000	0.071273	2.423
ENSDART00000167148.1	751	501.000	0.000000	0.000
ENSDART00000171963.1	887	637.000	0.000000	0.000
ENSDART00000166954.1	2069	1819.000	0.000000	0.000
ENSDART00000165650.2	2737	2487.000	0.000000	0.000
ENSDART00000092265.5	4650	4400.000	2.657701	120.552
ENSDART00000182837.1	264	25.725	0.000000	0.000
ENSDART00000153358.2	823	573.000	0.000000	0.000
ENSDART00000024595.5	2123	1873.000	8.234623	159.000
ENSDART00000058948.5	1873	1623.000	0.596086	9.973
ENSDART00000102522.4	3697	3447.000	4.596317	163.330
ENSDART00000131938.2	539	289.000	0.000000	0.000
ENSDART00000141328.4	2119	1869.000	0.051901	1.000
ENSDART00000014007.8	2222	1972.000	21.034376	427.614
ENSDART00000185839.1	2553	2303.000	5.870955	139.386
ENSDART00000165289.2	2517	2267.000	0.000000	0.000
ENSDART00000113853.3	1639	1389.000	0.000000	0.000
ENSDART00000138443.3	1328	1078.000	0.152050	1.690
ENSDART00000099647.6	1811	1561.000	3.652824	58.782
ENSDART00000143105.2	830	580.000	0.491926	2.941
ENSDART00000079202.6	2628	2378.000	3.630467	89.000
ENSDART00000134830.3	1415	1165.000	0.249793	3.000
ENSDART00000143731.2	650	400.000	0.000000	0.000
ENSDART00000040086.8	1053	803.000	0.000000	0.000
ENSDART00000131568.2	882	632.000	0.000000	0.000
ENSDART00000192128.1	3374	3124.000	0.000000	0.000
ENSDART00000057422.6	790	540.000	0.000000	0.000
ENSDART00000085642.6	3344	3094.000	10.326146	329.363
ENSDART00000143772.3	605	355.000	0.000000	0.000
ENSDART00000188989.1	4524	4274.000	2.309047	101.738
ENSDART00000133329.3	3322	3072.000	0.000000	0.000
ENSDART00000163870.2	4693	4443.000	1.111095	50.891
ENSDART00000092560.5	1239	989.000	0.000000	0.000
ENSDART00000178784.2	1251	1001.000	0.000000	0.000
ENSDART00000140064.2	454	204.000	0.000000	0.000
ENSDART00000006867.9	5007	4757.000	8.922355	437.551
ENSDART00000135705.2	1641	1391.000	0.000000	0.000
ENSDART00000143688.2	705	455.000	0.000000	0.000
ENSDART00000180728.1	4531	4281.000	2.750083	121.369
ENSDART00000164249.2	1841	1591.000	36.184154	593.477
ENSDART00000169536.2	2550	2300.000	0.000000	0.000
ENSDART00000182938.1	4061	3811.000	4.468653	175.562
ENSDART00000136566.3	2161	1911.000	19.044908	375.193
ENSDART00000145278.2	747	497.000	0.195177	1.000
ENSDART00000151109.2	1223	973.000	0.114044	1.144
ENSDART00000146041.3	778	528.000	0.636223	3.463
ENSDART00000139398.2	734	484.000	0.000000	0.000
ENSDART00000099326.5	4044	3794.000	1.246062	48.736
ENSDART00000057507.4	1037	787.000	21.816390	177.000
ENSDART00000193929.1	441	191.000	0.000000	0.000
ENSDART00000132833.3	1904	1654.000	0.000000	0.000
ENSDART00000143958.2	2577	2327.000	1.984159	47.598
ENSDART00000088624.5	4258	4008.000	0.262202	10.834
ENSDART00000124471.3	2628	2378.000	0.618658	15.166
ENSDART00000104838.5	1226	976.000	0.000000	0.000
ENSDART00000147177.2	638	388.000	0.000000	0.000
ENSDART00000141229.2	475	225.000	0.000000	0.000
ENSDART00000162178.2	883	633.000	0.000000	0.000
ENSDART00000104405.5	806	556.000	18.341690	105.131
ENSDART00000181974.1	3370	3120.000	1.912872	61.526
ENSDART00000125691.3	1849	1599.000	2.669246	44.000
ENSDART00000052086.6	1854	1604.000	2.559597	42.324
ENSDART00000169108.2	1437	1187.000	0.000000	0.000
ENSDART00000133077.2	909	659.000	0.000000	0.000
ENSDART00000079454.4	897	647.000	0.899562	6.000
ENSDART00000138306.2	898	648.000	0.000000	0.000
ENSDART00000017142.9	2429	2179.000	12.381916	278.138
ENSDART00000178425.2	3423	3173.000	0.484915	15.862
ENSDART00000025583.7	2238	1988.000	0.927089	19.000
ENSDART00000144968.2	600	350.000	0.000000	0.000
ENSDART00000128182.3	1190	940.000	1.482425	14.365
ENSDART00000140035.2	645	395.000	6.610492	26.918
ENSDART00000005901.9	3370	3120.000	1.668654	53.671
ENSDART00000106488.2	3307	3057.000	5.205399	164.046
ENSDART00000131888.2	1323	1073.000	0.000000	0.000
ENSDART00000145095.3	6195	5945.000	0.000000	0.000
ENSDART00000137391.2	1219	969.000	0.000000	0.000
ENSDART00000078334.6	6045	5795.000	0.016739	1.000
ENSDART00000150993.3	1496	1246.000	1.012068	13.000
ENSDART00000151392.2	599	349.000	0.000000	0.000
ENSDART00000151040.2	410	160.000	0.000000	0.000
ENSDART00000079161.5	1200	950.000	0.000000	0.000
ENSDART00000026749.9	1472	1222.000	7.144234	90.000
ENSDART00000123524.5	1241	991.000	0.000000	0.000
ENSDART00000135010.3	3418	3168.000	0.000000	0.000
ENSDART00000182532.1	3659	3409.000	1.137668	39.981
ENSDART00000191855.1	3233	2983.000	0.000000	0.000
ENSDART00000191778.1	3187	2937.000	0.000000	0.000
ENSDART00000164068.2	726	476.000	0.000000	0.000
ENSDART00000181920.1	3019	2769.000	0.000000	0.000
ENSDART00000133066.2	569	319.000	0.000000	0.000
ENSDART00000159142.2	4395	4145.000	0.274235	11.718
ENSDART00000157604.2	3021	2771.000	0.000000	0.000
ENSDART00000128531.3	2709	2459.000	0.000000	0.000
ENSDART00000099760.4	3293	3043.000	0.000000	0.000
ENSDART00000165458.2	4783	4533.000	5.767174	269.504
ENSDART00000168705.2	2415	2165.000	0.603842	13.477
ENSDART00000184611.1	2361	2111.000	0.000000	0.000
ENSDART00000193494.1	2316	2066.000	1.503373	32.019
ENSDART00000190728.1	2340	2090.000	0.000000	0.000
ENSDART00000158959.2	1367	1117.000	3.114590	35.865
ENSDART00000169660.2	831	581.000	0.000000	0.000
ENSDART00000079115.5	2674	2424.000	20.048850	501.000
ENSDART00000160156.2	5564	5314.000	7.502476	411.000
ENSDART00000169522.2	3150	2900.000	0.000000	0.000
ENSDART00000168055.2	2304	2054.000	0.000000	0.000
ENSDART00000090875.5	1247	997.000	17.516636	180.037
ENSDART00000003926.8	1592	1342.000	45.971530	636.000
ENSDART00000077217.4	1604	1354.000	1.217908	17.000
ENSDART00000065779.3	659	409.000	1.660195	7.000
ENSDART00000136814.2	532	282.000	0.000000	0.000
ENSDART00000139633.4	2253	2003.000	0.145286	3.000
ENSDART00000146988.2	463	213.000	0.000000	0.000
ENSDART00000109568.4	1011	761.000	0.000000	0.000
ENSDART00000161611.2	3946	3696.000	0.000000	0.000
ENSDART00000193902.1	4105	3855.000	0.680948	27.062
ENSDART00000171191.2	2410	2160.000	0.531650	11.838
ENSDART00000183582.1	2508	2258.000	0.000000	0.000
ENSDART00000052323.7	1435	1185.000	7.367303	90.000
ENSDART00000190979.1	1277	1027.000	0.000000	0.000
ENSDART00000092104.5	4698	4448.000	4.165364	191.000
ENSDART00000108579.5	2896	2646.000	0.000000	0.000
ENSDART00000146732.3	508	258.000	0.000000	0.000
ENSDART00000134581.2	383	133.000	0.000000	0.000
ENSDART00000109415.3	2809	2559.000	7.050615	186.000
ENSDART00000076519.5	1336	1086.000	0.000000	0.000
ENSDART00000115027.4	2095	1845.000	0.000000	0.000
ENSDART00000077219.5	1238	988.000	8.271732	84.250
ENSDART00000121943.3	1194	944.000	2.132229	20.750
ENSDART00000173781.2	999	749.000	0.000000	0.000
ENSDART00000192214.1	458	208.000	0.000000	0.000
ENSDART00000113993.5	3071	2821.000	15.508072	451.000
ENSDART00000017153.8	2372	2122.000	3.014957	65.954
ENSDART00000190677.1	3178	2928.000	0.067777	2.046
ENSDART00000133535.3	940	690.000	1.121743	7.979
ENSDART00000155521.2	2116	1866.000	0.571828	11.000
ENSDART00000103159.4	1174	924.000	13.227657	126.000
ENSDART00000162800.2	1417	1167.000	2.234291	26.880
ENSDART00000003805.7	2143	1893.000	1.947230	38.000
ENSDART00000128937.4	3775	3525.000	1.850652	67.251
ENSDART00000156946.3	3164	2914.000	0.058217	1.749
ENSDART00000189971.1	3327	3077.000	0.000000	0.000
ENSDART00000137123.2	428	178.000	0.000000	0.000
ENSDART00000147271.2	508	258.000	0.000000	0.000
ENSDART00000053993.7	1406	1156.000	0.167825	2.000
ENSDART00000152320.2	2826	2576.000	0.376564	10.000
ENSDART00000167376.2	1013	763.000	5.466738	43.000
ENSDART00000103155.5	1028	778.000	0.498729	4.000
ENSDART00000161731.2	1407	1157.000	0.000000	0.000
ENSDART00000170096.3	1077	827.000	0.000000	0.000
ENSDART00000086994.5	1652	1402.000	9.686444	140.000
ENSDART00000049684.5	844	594.000	13.880875	85.000
ENSDART00000080143.5	1527	1277.000	1.747114	23.000
ENSDART00000168749.2	4525	4275.000	0.000000	0.000
ENSDART00000168320.2	2754	2504.000	0.000000	0.000
ENSDART00000184891.1	3307	3057.000	0.085935	2.708
ENSDART00000174760.2	3367	3117.000	0.000000	0.000
ENSDART00000180112.1	3307	3057.000	0.085935	2.708
ENSDART00000182488.1	2448	2198.000	0.290549	6.584
ENSDART00000144685.2	745	495.000	0.000000	0.000
ENSDART00000078396.5	2702	2452.000	3.718705	94.000
ENSDART00000152543.3	858	608.000	0.000000	0.000
ENSDART00000141177.2	2224	1958.000	0.099084	2.000
ENSDART00000136757.3	735	485.000	0.600017	3.000
ENSDART00000063706.5	1267	1017.000	0.000000	0.000
ENSDART00000134054.3	1321	1071.000	73.091761	807.000
ENSDART00000001930.9	1088	838.000	0.000000	0.000
ENSDART00000134850.3	731	481.000	0.000000	0.000
ENSDART00000138675.3	8210	7960.000	3.290148	269.988
ENSDART00000043776.6	8416	8166.000	0.000000	0.000
ENSDART00000174455.2	9242	8992.000	2.502874	232.012
ENSDART00000159489.2	1766	1516.000	0.000000	0.000
ENSDART00000193811.1	9335	9085.000	0.000000	0.000
ENSDART00000141787.2	1993	1743.000	1.446977	26.000
ENSDART00000134949.3	1230	980.000	0.000000	0.000
ENSDART00000139781.2	466	216.000	0.000000	0.000
ENSDART00000052898.9	1956	1706.000	0.000000	0.000
ENSDART00000143264.2	559	309.000	0.000000	0.000
ENSDART00000019957.10	1587	1337.000	18.346603	252.873
ENSDART00000103151.4	3846	3596.000	0.000000	0.000
ENSDART00000043117.6	1806	1556.000	5.743062	92.123
ENSDART00000188510.1	2042	1792.000	0.101596	1.877
ENSDART00000166721.2	3106	2856.000	0.000000	0.000
ENSDART00000136960.3	2826	2576.000	0.715471	19.000
ENSDART00000150332.2	1946	1696.000	0.000000	0.000
ENSDART00000135122.4	6833	6583.000	0.000000	0.000
ENSDART00000150355.2	1696	1446.000	0.000000	0.000
ENSDART00000163471.2	528	278.000	0.000000	0.000
ENSDART00000172461.2	587	337.000	140.466991	488.000
ENSDART00000159502.2	3269	3019.000	0.184870	5.754
ENSDART00000168706.2	3640	3390.000	1.237727	43.255
ENSDART00000122288.4	1518	1268.000	1146.081527	14981.331
ENSDART00000141198.3	947	697.000	4.476675	32.167
ENSDART00000136965.2	768	518.000	0.000000	0.000
ENSDART00000128813.3	878	628.000	0.000000	0.000
ENSDART00000184237.1	1390	1140.000	1627.988311	19132.502
ENSDART00000137180.2	1606	1356.000	0.000000	0.000
ENSDART00000135708.2	567	317.000	0.000000	0.000
ENSDART00000034555.7	1993	1743.000	6.956599	125.000
ENSDART00000151121.2	789	539.000	0.000000	0.000
ENSDART00000023571.9	2665	2415.000	13.902056	346.108
ENSDART00000151684.2	890	640.000	0.000000	0.000
ENSDART00000151259.3	836	586.000	0.267408	1.615
ENSDART00000151821.3	824	574.000	0.000000	0.000
ENSDART00000151162.3	858	608.000	6.106778	38.276
ENSDART00000151352.2	735	485.000	0.000000	0.000
ENSDART00000171795.2	2200	1950.000	0.000000	0.000
ENSDART00000088605.7	1592	1342.000	6.722252	93.000
ENSDART00000149772.2	777	527.000	0.000000	0.000
ENSDART00000132337.2	561	311.000	0.000000	0.000
ENSDART00000079429.5	309	59.592	0.000000	0.000
ENSDART00000163689.2	4714	4464.000	0.021730	1.000
ENSDART00000186945.1	4311	4061.000	0.000000	0.000
ENSDART00000162191.2	4164	3914.000	0.000000	0.000
ENSDART00000172853.2	1430	1180.000	0.739852	9.000
ENSDART00000146277.2	476	226.000	0.000000	0.000
ENSDART00000132656.2	1044	794.000	0.000000	0.000
ENSDART00000148123.2	1632	1382.000	0.089445	1.274
ENSDART00000126064.3	1350	1100.000	0.000000	0.000
ENSDART00000148039.2	2651	2401.000	0.000000	0.000
ENSDART00000145715.3	2373	2123.000	0.000000	0.000
ENSDART00000134370.2	1015	765.000	0.165153	1.302
ENSDART00000027550.8	2213	1963.000	8.562917	173.284
ENSDART00000187738.1	4195	3945.000	0.183405	7.459
ENSDART00000013148.7	2870	2620.000	0.000000	0.000
ENSDART00000097982.6	3118	2868.000	0.000000	0.000
ENSDART00000184910.1	7488	7238.000	0.299363	22.337
ENSDART00000058789.7	4656	4406.000	16.335926	742.000
ENSDART00000129916.3	1074	824.000	10.006359	85.000
ENSDART00000190411.1	628	378.000	0.000000	0.000
ENSDART00000166873.2	464	214.000	0.000000	0.000
ENSDART00000079050.7	1165	915.000	83.580139	788.388
ENSDART00000132034.2	992	742.000	0.472246	3.612
ENSDART00000132126.2	715	465.000	1.530670	7.338
ENSDART00000124534.4	5065	4815.000	3.167835	157.244
ENSDART00000136680.2	720	470.000	0.000000	0.000
ENSDART00000128187.4	919	669.000	2.223380	15.334
ENSDART00000131714.3	734	484.000	7.136149	35.606
ENSDART00000138396.2	643	393.000	0.000000	0.000
ENSDART00000022019.8	1630	1380.000	0.000000	0.000
ENSDART00000098059.5	1237	987.000	0.000000	0.000
ENSDART00000182153.1	3485	3235.000	0.000000	0.000
ENSDART00000122626.3	4028	3778.000	0.000000	0.000
ENSDART00000164488.2	3932	3682.000	0.000000	0.000
ENSDART00000074923.5	1400	1150.000	1.642989	19.478
ENSDART00000167050.2	3539	3289.000	0.000000	0.000
ENSDART00000180074.1	1175	925.000	0.000000	0.000
ENSDART00000004679.8	408	158.000	1902.601335	3098.993
ENSDART00000123487.3	843	593.000	19.956735	122.000
ENSDART00000122722.3	919	669.000	0.000000	0.000
ENSDART00000099333.6	845	595.000	26.568726	162.968
ENSDART00000142552.2	561	311.000	1.113540	3.570
ENSDART00000154993.3	3540	3290.000	13.635280	462.462
ENSDART00000075626.5	1119	869.000	0.000000	0.000
ENSDART00000162786.2	834	584.000	1.649742	9.932
ENSDART00000160716.2	1006	756.000	0.922843	7.192
ENSDART00000173965.2	10367	10117.000	0.009588	1.000
ENSDART00000173538.2	764	514.000	0.000000	0.000
ENSDART00000141914.3	856	606.000	3.795763	23.713
ENSDART00000143084.3	2822	2572.000	2.764013	73.287
ENSDART00000131504.2	669	419.000	0.000000	0.000
ENSDART00000147878.2	820	570.000	2.212345	13.000
ENSDART00000190625.1	549	299.000	0.000000	0.000
ENSDART00000145597.2	740	490.000	0.000000	0.000
ENSDART00000049373.7	3055	2805.000	0.450646	13.031
ENSDART00000142038.2	759	509.000	0.000000	0.000
ENSDART00000181978.1	4296	4046.000	0.000000	0.000
ENSDART00000171357.3	4365	4115.000	1.045560	44.354
ENSDART00000164865.2	220	11.783	0.000000	0.000
ENSDART00000141502.2	1208	958.000	0.202511	2.000
ENSDART00000061203.6	2400	2150.000	1.716748	38.051
ENSDART00000145390.2	673	423.000	2.281622	9.949
ENSDART00000015547.9	1075	825.000	0.323508	2.751
ENSDART00000142111.2	638	388.000	0.562164	2.249
ENSDART00000192758.1	637	387.000	0.000000	0.000
ENSDART00000156593.3	577	327.000	3.263092	11.000
ENSDART00000154676.2	636	386.000	0.000000	0.000
ENSDART00000168811.2	2698	2448.000	0.059287	1.496
ENSDART00000172216.2	2357	2107.000	0.000000	0.000
ENSDART00000144471.3	2046	1796.000	0.000000	0.000
ENSDART00000193397.1	2402	2152.000	0.531396	11.789
ENSDART00000110167.4	4387	4137.000	1.735124	74.000
ENSDART00000191092.1	4546	4296.000	0.000000	0.000
ENSDART00000020270.7	1738	1488.000	3.846214	59.000
ENSDART00000188591.1	811	561.000	0.000000	0.000
ENSDART00000136397.2	782	532.000	0.257244	1.411
ENSDART00000131919.4	5081	4831.000	0.000000	0.000
ENSDART00000153033.2	913	663.000	0.000000	0.000
ENSDART00000037195.5	5289	5039.000	0.000000	0.000
ENSDART00000139293.3	1483	1233.000	1.966805	25.000
ENSDART00000135060.3	3190	2940.000	0.978374	29.653
ENSDART00000160533.2	236	15.266	0.000000	0.000
ENSDART00000097531.5	583	333.000	37.577669	129.000
ENSDART00000018095.8	2062	1800.000	13.479712	250.132
ENSDART00000000698.9	1153	903.000	0.429691	4.000
ENSDART00000127753.4	7204	6954.000	1.141391	81.825
ENSDART00000163451.2	2424	2174.000	0.000000	0.000
ENSDART00000102725.5	2999	2749.000	2.302072	65.239
ENSDART00000155267.2	3419	3169.000	0.030610	1.000
ENSDART00000145959.3	2529	2279.000	0.264767	6.220
ENSDART00000144592.2	915	665.000	0.000000	0.000
ENSDART00000089961.6	1337	1087.000	1.051193	11.780
ENSDART00000137875.2	510	260.000	0.000000	0.000
ENSDART00000053871.5	1814	1564.000	0.868312	14.000
ENSDART00000164158.2	1025	775.000	14.786279	118.134
ENSDART00000168205.2	1215	965.000	1.974837	19.646
ENSDART00000122222.3	2390	2140.000	70.938978	1565.000
ENSDART00000037346.8	896	646.000	1534.412815	10218.576
ENSDART00000134525.2	473	223.000	0.000000	0.000
ENSDART00000193469.1	1835	1585.000	50.563688	826.197
ENSDART00000149305.3	619	369.000	0.000000	0.000
ENSDART00000149636.2	578	328.000	0.000000	0.000
ENSDART00000148728.3	2327	2077.000	7.138216	152.842
ENSDART00000150099.2	372	122.000	0.000000	0.000
ENSDART00000159094.2	3120	2870.000	1.750017	51.777
ENSDART00000155844.3	2482	2232.000	0.000000	0.000
ENSDART00000082475.7	1060	810.000	0.000000	0.000
ENSDART00000185541.1	1719	1469.000	0.264133	4.000
ENSDART00000146784.2	790	540.000	0.000000	0.000
ENSDART00000137661.3	841	591.000	0.000000	0.000
ENSDART00000141769.3	772	522.000	0.000000	0.000
ENSDART00000036680.8	2249	1999.000	12.726147	262.256
ENSDART00000173820.2	1700	1450.000	0.276658	4.135
ENSDART00000173983.2	749	499.000	0.000000	0.000
ENSDART00000128801.3	663	413.000	1.377418	5.865
ENSDART00000140936.2	936	686.000	0.000000	0.000
ENSDART00000146473.2	1298	1048.000	1.129248	12.200
ENSDART00000092277.6	2195	1945.000	2.084679	41.800
ENSDART00000165440.2	3254	3004.000	0.000000	0.000
ENSDART00000180562.1	3049	2799.000	0.113733	3.282
ENSDART00000063703.5	2378	2128.000	1.641025	36.000
ENSDART00000161065.2	1173	923.000	0.000000	0.000
ENSDART00000187707.1	1229	979.000	0.000000	0.000
ENSDART00000144175.3	2306	2056.000	0.047180	1.000
ENSDART00000052660.7	1487	1237.000	5.567664	71.000
ENSDART00000137344.2	891	641.000	0.000000	0.000
ENSDART00000037361.10	4994	4744.000	0.020447	1.000
ENSDART00000173629.2	5144	4894.000	0.000000	0.000
ENSDART00000173953.2	5078	4828.000	0.000000	0.000
ENSDART00000133486.2	212	10.473	0.000000	0.000
ENSDART00000133491.2	836	586.000	0.000000	0.000
ENSDART00000163642.2	1075	825.000	1.058213	9.000
ENSDART00000159428.2	770	520.000	0.000000	0.000
ENSDART00000142688.2	1203	953.000	8.855452	87.000
ENSDART00000133832.2	1125	875.000	0.000000	0.000
ENSDART00000163132.2	2100	1850.000	0.104868	2.000
ENSDART00000019104.7	1298	1048.000	17.586389	190.000
ENSDART00000148020.3	3677	3427.000	0.558396	19.727
ENSDART00000136250.2	869	619.000	0.000000	0.000
ENSDART00000147426.3	1537	1287.000	3.556199	47.182
ENSDART00000136375.2	869	619.000	0.000000	0.000
ENSDART00000149294.3	540	290.000	0.334492	1.000
ENSDART00000149773.3	8070	7820.000	0.754123	60.795
ENSDART00000041685.8	3708	3458.000	0.000000	0.000
ENSDART00000154333.2	2818	2568.000	0.430865	11.406
ENSDART00000179964.1	1230	980.000	0.459720	4.644
ENSDART00000135716.3	929	679.000	0.000000	0.000
ENSDART00000141563.2	961	711.000	0.000000	0.000
ENSDART00000005724.9	3863	3613.000	0.107393	4.000
ENSDART00000191154.1	4242	3992.000	0.000000	0.000
ENSDART00000164413.2	2564	2314.000	0.363972	8.683
ENSDART00000172316.2	2152	1902.000	0.000000	0.000
ENSDART00000167093.2	747	497.000	0.000000	0.000
ENSDART00000123253.3	2060	1800.000	0.000000	0.000
ENSDART00000127554.3	1935	1685.000	0.000000	0.000
ENSDART00000081852.5	2540	2290.000	0.402490	9.502
ENSDART00000029485.8	1828	1566.000	1.242611	20.061
ENSDART00000124574.3	606	356.000	1.362399	5.000
ENSDART00000170129.2	1019	769.000	0.000000	0.000
ENSDART00000192304.1	837	587.000	0.000000	0.000
ENSDART00000153088.2	974	714.000	0.000000	0.000
ENSDART00000127291.4	3903	3653.000	2.099319	79.058
ENSDART00000130494.3	1845	1595.000	0.000000	0.000
ENSDART00000153654.2	3277	3027.000	1.435066	44.782
ENSDART00000188408.1	7869	7619.000	1.823413	143.218
ENSDART00000153406.2	2648	2398.000	4.811799	118.952
ENSDART00000153243.2	743	493.000	0.599697	3.048
ENSDART00000184101.1	411	161.000	0.646565	1.073
ENSDART00000145721.2	695	435.000	0.000000	0.000
ENSDART00000100885.6	2993	2743.000	0.000000	0.000
ENSDART00000039482.5	1809	1559.000	0.000000	0.000
ENSDART00000169706.3	5447	5197.000	0.037330	2.000
ENSDART00000125536.4	4099	3849.000	10.253397	406.847
ENSDART00000077908.5	2256	2006.000	0.000000	0.000
ENSDART00000122679.3	2202	1952.000	0.152184	3.062
ENSDART00000077901.5	2416	2166.000	0.000000	0.000
ENSDART00000077894.6	1089	839.000	0.000000	0.000
ENSDART00000138630.3	1726	1476.000	2.058920	31.329
ENSDART00000054843.7	1769	1519.000	1.511645	23.671
ENSDART00000163259.2	815	565.000	0.373504	2.175
ENSDART00000159084.2	1583	1333.000	0.693489	9.530
ENSDART00000010813.9	2763	2513.000	4.516247	117.000
ENSDART00000001359.8	873	623.000	0.000000	0.000
ENSDART00000045909.8	1643	1393.000	0.000000	0.000
ENSDART00000132381.3	6287	6037.000	2.396941	149.174
ENSDART00000089787.6	8162	7912.000	0.000000	0.000
ENSDART00000169220.2	8129	7879.000	0.356298	28.940
ENSDART00000191764.1	4053	3803.000	0.000000	0.000
ENSDART00000097364.4	1862	1612.000	1.682681	27.963
ENSDART00000162568.2	2259	2009.000	1.096288	22.705
ENSDART00000079449.5	1211	961.000	57.636431	571.000
ENSDART00000140592.2	638	388.000	0.000000	0.000
ENSDART00000142101.2	741	491.000	0.000000	0.000
ENSDART00000147695.2	719	469.000	0.000000	0.000
ENSDART00000132050.2	3062	2812.000	0.209950	6.086
ENSDART00000182767.1	3721	3471.000	0.000000	0.000
ENSDART00000133873.2	1043	793.000	0.000000	0.000
ENSDART00000145115.4	984	734.000	0.174790	1.323
ENSDART00000151175.2	809	559.000	0.000000	0.000
ENSDART00000008595.11	1486	1236.000	27.974011	356.442
ENSDART00000145225.3	743	493.000	2.579436	13.110
ENSDART00000143221.2	701	451.000	0.000000	0.000
ENSDART00000166807.2	2920	2670.000	1.196452	32.932
ENSDART00000081046.5	2124	1844.000	0.636076	12.092
ENSDART00000134670.3	1448	1198.000	0.000000	0.000
ENSDART00000193668.1	1635	1385.000	0.000000	0.000
ENSDART00000009172.10	2497	2247.000	0.902612	20.908
ENSDART00000139017.2	777	527.000	0.368132	2.000
ENSDART00000038824.8	1194	944.000	0.000000	0.000
ENSDART00000185134.1	3003	2753.000	0.000000	0.000
ENSDART00000144355.3	463	213.000	0.000000	0.000
ENSDART00000141401.3	831	581.000	0.000000	0.000
ENSDART00000046959.5	4227	3977.000	0.000000	0.000
ENSDART00000185762.1	4617	4367.000	0.191828	8.636
ENSDART00000158440.2	4670	4420.000	0.000000	0.000
ENSDART00000164348.2	2415	2165.000	0.000000	0.000
ENSDART00000191414.1	2905	2655.000	0.000000	0.000
ENSDART00000170143.2	2477	2227.000	0.000000	0.000
ENSDART00000187058.1	2836	2586.000	0.097201	2.591
ENSDART00000136071.3	669	419.000	0.000000	0.000
ENSDART00000111786.4	662	412.000	2.346762	9.967
ENSDART00000146483.3	673	423.000	1.612723	7.033
ENSDART00000143501.2	2031	1781.000	8.245430	151.388
ENSDART00000066780.6	2099	1849.000	8.006353	152.612
ENSDART00000124716.3	6707	6457.000	1.697587	113.000
ENSDART00000180775.1	177	6.769	0.000000	0.000
ENSDART00000152517.2	3050	2800.000	0.242507	7.000
ENSDART00000185545.1	4136	3886.000	0.000000	0.000
ENSDART00000182306.1	4367	4117.000	0.000000	0.000
ENSDART00000143658.3	3867	3617.000	0.107274	4.000
ENSDART00000039280.6	2846	2596.000	9.677862	259.000
ENSDART00000132909.3	6852	6602.000	0.000000	0.000
ENSDART00000028856.5	6753	6503.000	0.059667	4.000
ENSDART00000173772.2	631	381.000	0.000000	0.000
ENSDART00000173506.2	529	279.000	14.284147	41.084
ENSDART00000039657.9	812	562.000	80.666151	467.351
ENSDART00000173737.2	402	152.000	0.000000	0.000
ENSDART00000173904.2	751	501.000	9.195015	47.490
ENSDART00000173686.2	487	237.000	66.811646	163.236
ENSDART00000173453.2	3089	2839.000	15.997005	468.187
ENSDART00000173540.2	721	471.000	0.000000	0.000
ENSDART00000173940.2	639	389.000	20.304509	81.425
ENSDART00000173906.2	753	503.000	0.000000	0.000
ENSDART00000016214.9	3780	3530.000	31.683924	1153.000
ENSDART00000083213.6	2190	1940.000	0.000000	0.000
ENSDART00000166618.3	1799	1549.000	2.818029	45.000
ENSDART00000057601.6	1124	874.000	5.731567	51.642
ENSDART00000152745.2	1045	795.000	13.587510	111.358
ENSDART00000168036.2	2088	1838.000	0.316658	6.000
ENSDART00000158190.2	1561	1311.000	0.504605	6.820
ENSDART00000171717.2	1020	770.000	0.000000	0.000
ENSDART00000187551.1	837	587.000	0.000000	0.000
ENSDART00000138691.4	1703	1453.000	0.200281	3.000
ENSDART00000152523.2	847	597.000	0.000000	0.000
ENSDART00000152786.3	2826	2576.000	0.000000	0.000
ENSDART00000152422.2	422	172.000	0.000000	0.000
ENSDART00000182309.1	4846	4596.000	0.249651	11.829
ENSDART00000162245.2	1207	957.000	0.000000	0.000
ENSDART00000131142.3	879	629.000	0.000000	0.000
ENSDART00000136217.2	4104	3854.000	8.708608	346.000
ENSDART00000058496.7	4194	3944.000	2.508694	102.000
ENSDART00000188643.1	4437	4187.000	0.000000	0.000
ENSDART00000188334.1	4293	4043.000	0.000000	0.000
ENSDART00000055563.5	633	383.000	0.000000	0.000
ENSDART00000108935.3	2548	2298.000	20.725680	490.992
ENSDART00000170376.3	4365	4115.000	0.000000	0.000
ENSDART00000181711.1	4175	3925.000	3.509401	142.000
ENSDART00000141255.3	1001	751.000	0.000000	0.000
ENSDART00000136043.2	807	557.000	0.000000	0.000
ENSDART00000128562.3	247	18.568	0.000000	0.000
ENSDART00000186284.1	3570	3320.000	0.751877	25.734
ENSDART00000150171.3	1447	1197.000	0.000000	0.000
ENSDART00000148810.3	1971	1721.000	0.169093	3.000
ENSDART00000129523.3	688	438.000	0.000000	0.000
ENSDART00000022963.6	2562	2312.000	0.335650	8.000
ENSDART00000149923.2	748	498.000	0.000000	0.000
ENSDART00000131606.3	614	364.000	0.000000	0.000
ENSDART00000132450.3	415	165.000	0.000000	0.000
ENSDART00000137012.4	5891	5641.000	1.272506	74.000
ENSDART00000149721.2	924	674.000	0.000000	0.000
ENSDART00000145866.2	2574	2324.000	0.000000	0.000
ENSDART00000131939.2	733	483.000	1.721204	8.570
ENSDART00000136649.4	1680	1430.000	1.622208	23.914
ENSDART00000154299.3	700	450.000	0.000000	0.000
ENSDART00000133723.3	810	560.000	0.000000	0.000
ENSDART00000151437.3	1556	1306.000	19.573426	263.527
ENSDART00000075100.5	1362	1112.000	28.915273	331.473
ENSDART00000155400.2	1962	1712.000	2.589489	45.702
ENSDART00000153755.2	769	519.000	0.990247	5.298
ENSDART00000153857.2	475	225.000	0.000000	0.000
ENSDART00000184787.1	420	170.000	0.000000	0.000
ENSDART00000151161.2	1795	1545.000	2.259958	35.995
ENSDART00000171808.2	9725	9475.000	14.613699	1427.431
ENSDART00000164670.3	9512	9262.000	0.770506	73.569
ENSDART00000079402.6	1811	1561.000	0.559273	9.000
ENSDART00000083229.4	828	578.000	0.000000	0.000
ENSDART00000153016.2	764	514.000	0.000000	0.000
ENSDART00000141252.3	645	395.000	0.000000	0.000
ENSDART00000152949.3	715	465.000	0.000000	0.000
ENSDART00000062350.6	1618	1368.000	5.105412	72.000
ENSDART00000134661.2	2209	1959.000	1.435978	29.000
ENSDART00000150517.2	857	607.000	0.000000	0.000
ENSDART00000133255.3	1345	1095.000	0.000000	0.000
ENSDART00000114384.4	5977	5727.000	2.913303	172.000
ENSDART00000006043.6	1878	1628.000	0.476672	8.000
ENSDART00000113314.4	1208	958.000	7.796678	77.000
ENSDART00000172709.2	4638	4388.000	1.810873	81.916
ENSDART00000183048.1	4342	4092.000	0.000000	0.000
ENSDART00000181577.1	4441	4191.000	1.367716	59.092
ENSDART00000170597.2	4489	4239.000	0.000000	0.000
ENSDART00000147148.3	863	613.000	4.381225	27.687
ENSDART00000151909.2	247	18.568	0.000000	0.000
ENSDART00000151920.3	1437	1187.000	0.000000	0.000
ENSDART00000152032.3	498	248.000	0.000000	0.000
ENSDART00000150281.2	778	528.000	0.000000	0.000
ENSDART00000147571.4	837	587.000	0.000000	0.000
ENSDART00000151918.3	387	137.000	0.000000	0.000
ENSDART00000152034.2	619	369.000	0.000000	0.000
ENSDART00000190572.1	1821	1571.000	6.196767	100.359
ENSDART00000114256.4	801	551.000	15.132109	85.954
ENSDART00000146020.2	463	213.000	0.000000	0.000
ENSDART00000111566.4	6237	5987.000	1.189469	73.414
ENSDART00000052322.5	2817	2567.000	0.037788	1.000
ENSDART00000018255.8	1560	1310.000	46.131875	623.000
ENSDART00000160542.2	1730	1480.000	0.000000	0.000
ENSDART00000172336.2	488	238.000	0.407575	1.000
ENSDART00000079437.6	1909	1659.000	3.508239	60.000
ENSDART00000163059.2	2715	2465.000	1.512940	38.446
ENSDART00000129227.3	1380	1130.000	0.734280	8.554
ENSDART00000143728.3	1910	1660.000	0.509114	8.712
ENSDART00000145008.2	667	417.000	1.407878	6.052
ENSDART00000174001.2	4486	4236.000	0.114498	5.000
ENSDART00000173755.2	539	289.000	0.000000	0.000
ENSDART00000151421.2	513	263.000	0.000000	0.000
ENSDART00000019053.7	1061	811.000	2.603544	21.767
ENSDART00000180758.1	1408	1158.000	0.000000	0.000
ENSDART00000123004.3	979	729.000	36.193096	272.000
ENSDART00000109379.3	2007	1757.000	1.104187	20.000
ENSDART00000033669.8	1306	1056.000	3.306914	36.000
ENSDART00000009827.7	1914	1664.000	0.991014	17.000
ENSDART00000173471.2	785	535.000	0.000000	0.000
ENSDART00000173809.2	2802	2552.000	0.711385	18.715
ENSDART00000052906.6	6837	6587.000	0.096462	6.550
ENSDART00000015279.6	1064	814.000	0.000000	0.000
ENSDART00000184730.1	1260	1010.000	0.000000	0.000
ENSDART00000164798.2	1443	1193.000	0.000000	0.000
ENSDART00000140150.2	1208	958.000	0.000000	0.000
ENSDART00000131956.3	1238	988.000	0.000000	0.000
ENSDART00000157250.3	771	521.000	0.000000	0.000
ENSDART00000065824.6	1387	1137.000	4.606994	54.000
ENSDART00000065461.6	1457	1207.000	0.321468	4.000
ENSDART00000141682.2	3738	3488.000	3.735352	134.315
ENSDART00000135250.4	677	427.000	18.672449	82.195
ENSDART00000100253.5	555	305.000	0.000000	0.000
ENSDART00000173511.2	203	9.253	0.000000	0.000
ENSDART00000192732.1	1676	1426.000	1.279207	18.805
ENSDART00000126239.3	4326	4076.000	2.475047	104.000
ENSDART00000192111.1	3957	3707.000	0.000000	0.000
ENSDART00000169168.3	3862	3612.000	0.000000	0.000
ENSDART00000168979.2	555	305.000	1.977900	6.219
ENSDART00000168075.2	3487	3237.000	2.390692	79.778
ENSDART00000132174.2	450	200.000	0.000000	0.000
ENSDART00000169305.2	1474	1224.000	0.000000	0.000
ENSDART00000084639.7	1051	801.000	0.000000	0.000
ENSDART00000058611.7	1414	1164.000	0.000000	0.000
ENSDART00000131491.2	598	348.000	0.000000	0.000
ENSDART00000084631.5	1446	1196.000	0.405530	5.000
ENSDART00000161278.2	321	71.167	0.000000	0.000
ENSDART00000027212.8	1477	1227.000	0.596642	7.547
ENSDART00000090486.6	6165	5915.000	0.470433	28.686
ENSDART00000142488.2	1325	1075.000	1.575550	17.460
ENSDART00000040727.8	3271	3021.000	13.936706	434.037
ENSDART00000180646.1	3813	3563.000	0.000000	0.000
ENSDART00000169541.2	3202	2952.000	12.288177	373.955
ENSDART00000188905.1	3686	3436.000	2.904717	102.890
ENSDART00000110673.2	655	405.000	0.958053	4.000
ENSDART00000141880.3	757	507.000	0.000000	0.000
ENSDART00000141782.2	821	571.000	10.872470	64.000
ENSDART00000143323.3	761	511.000	0.000000	0.000
ENSDART00000185982.1	891	641.000	0.000000	0.000
ENSDART00000154112.3	1999	1749.000	2.811592	50.694
ENSDART00000142941.3	2053	1803.000	0.345880	6.429
ENSDART00000012877.8	1743	1493.000	0.000000	0.000
ENSDART00000109190.4	1853	1603.000	1.123799	18.571
ENSDART00000168332.3	1386	1136.000	0.000000	0.000
ENSDART00000165466.2	1293	1043.000	0.000000	0.000
ENSDART00000076804.3	1038	788.000	0.000000	0.000
ENSDART00000002633.7	2994	2744.000	0.494912	14.000
ENSDART00000156831.2	1832	1582.000	0.429216	7.000
ENSDART00000186627.1	2033	1783.000	0.054404	1.000
ENSDART00000055619.9	5370	5120.000	9.573397	505.303
ENSDART00000151337.3	1334	1084.000	0.000000	0.000
ENSDART00000048151.7	950	700.000	3.063297	22.106
ENSDART00000151451.2	788	538.000	0.000000	0.000
ENSDART00000169883.2	3036	2786.000	0.000000	0.000
ENSDART00000018163.9	3178	2928.000	9.773167	295.000
ENSDART00000114613.4	2344	2094.000	2.997464	64.706
ENSDART00000136744.3	957	707.000	0.000000	0.000
ENSDART00000151650.2	734	484.000	1.149155	5.734
ENSDART00000151341.3	1720	1470.000	0.413489	6.266
ENSDART00000124305.3	861	611.000	0.000000	0.000
ENSDART00000148386.2	212	10.473	27.785504	3.000
ENSDART00000053369.6	2860	2610.000	1.003477	27.000
ENSDART00000167831.2	2636	2386.000	0.000000	0.000
ENSDART00000173004.2	1908	1658.000	0.000000	0.000
ENSDART00000105889.5	2792	2542.000	0.000000	0.000
ENSDART00000148448.2	688	438.000	0.000000	0.000
ENSDART00000149765.2	547	297.000	0.000000	0.000
ENSDART00000173090.2	5058	4808.000	0.221928	11.000
ENSDART00000056305.5	2514	2264.000	0.128537	3.000
ENSDART00000115354.4	859	609.000	1.592821	10.000
ENSDART00000189102.1	777	527.000	0.000000	0.000
ENSDART00000140799.3	1397	1147.000	11.883883	140.520
ENSDART00000152388.2	448	198.000	7.240279	14.779
ENSDART00000025962.10	2624	2374.000	20.018121	489.914
ENSDART00000134186.2	369	119.000	0.000000	0.000
ENSDART00000165758.2	1228	978.000	2.416542	24.364
ENSDART00000086952.7	3392	3142.000	12.753034	413.081
ENSDART00000135386.3	815	565.000	0.217043	1.264
ENSDART00000140672.2	505	255.000	2.111099	5.550
ENSDART00000121994.3	4563	4313.000	6.409133	284.967
ENSDART00000014163.10	5946	5696.000	0.148961	8.747
ENSDART00000136039.2	632	382.000	0.000000	0.000
ENSDART00000131855.2	738	488.000	0.000000	0.000
ENSDART00000076183.6	1740	1490.000	0.000000	0.000
ENSDART00000191547.1	2450	2200.000	0.000000	0.000
ENSDART00000110041.4	1143	893.000	0.977632	9.000
ENSDART00000084914.6	1439	1189.000	0.897419	11.000
ENSDART00000191516.1	924	674.000	0.000000	0.000
ENSDART00000169038.2	1088	838.000	0.000000	0.000
ENSDART00000159292.2	1163	913.000	3.680033	34.637
ENSDART00000055611.7	981	731.000	29.193735	220.000
ENSDART00000154863.2	501	251.000	0.000000	0.000
ENSDART00000173209.2	3220	2970.000	22.406006	686.020
ENSDART00000005985.7	6212	5962.000	3.693331	227.000
ENSDART00000087769.6	941	691.000	5.049627	35.971
ENSDART00000002459.8	1548	1298.000	16.740086	224.000
ENSDART00000061744.7	1377	1127.000	0.000000	0.000
ENSDART00000110335.5	2835	2585.000	0.000000	0.000
ENSDART00000101066.5	3179	2929.000	0.298063	9.000
ENSDART00000103506.5	576	326.000	0.000000	0.000
ENSDART00000171006.3	5718	5468.000	3.158112	178.021
ENSDART00000185650.1	5892	5642.000	0.000000	0.000
ENSDART00000141596.2	2637	2387.000	12.232027	301.000
ENSDART00000188744.1	1354	1104.000	0.000000	0.000
ENSDART00000088777.6	4976	4726.000	2.533196	123.418
ENSDART00000132265.2	412	162.000	2.036401	3.401
ENSDART00000154251.2	3277	3027.000	0.000000	0.000
ENSDART00000075510.6	2635	2385.000	0.000000	0.000
ENSDART00000165850.2	3093	2843.000	0.000000	0.000
ENSDART00000045669.8	1443	1193.000	29.274076	360.030
ENSDART00000162950.2	851	601.000	0.317883	1.970
ENSDART00000146457.3	1101	851.000	4.562321	40.025
ENSDART00000142883.3	1478	1228.000	0.000000	0.000
ENSDART00000143718.2	763	513.000	0.000000	0.000
ENSDART00000135925.2	671	421.000	0.000000	0.000
ENSDART00000187867.1	820	570.000	0.000000	0.000
ENSDART00000100014.4	1430	1180.000	0.000000	0.000
ENSDART00000145000.2	2599	2349.000	0.000000	0.000
ENSDART00000027307.9	3356	3106.000	0.000000	0.000
ENSDART00000100551.7	2864	2614.000	0.556634	15.000
ENSDART00000108786.4	1082	832.000	1.515669	13.000
ENSDART00000132164.2	3811	3561.000	2.233707	82.000
ENSDART00000145623.2	735	485.000	0.000000	0.000
ENSDART00000136033.2	1742	1492.000	0.130031	2.000
ENSDART00000142076.2	1794	1544.000	0.548256	8.727
ENSDART00000131963.2	1161	911.000	2.455724	23.063
ENSDART00000075624.7	2973	2723.000	0.898086	25.210
ENSDART00000146957.2	2322	2072.000	5.758372	123.000
ENSDART00000078823.9	4606	4356.000	3.308561	148.574
ENSDART00000151941.2	393	143.000	0.000000	0.000
ENSDART00000000670.9	6112	5862.000	0.662593	40.041
ENSDART00000183391.1	2779	2529.000	0.000000	0.000
ENSDART00000188836.1	2842	2592.000	0.000000	0.000
ENSDART00000150116.3	8881	8631.000	0.156459	13.921
ENSDART00000158740.2	1956	1706.000	0.000000	0.000
ENSDART00000135783.4	1401	1151.000	14.524855	172.347
ENSDART00000138756.2	359	109.001	19.269964	21.653
ENSDART00000146204.2	705	455.000	0.000000	0.000
ENSDART00000046766.5	1649	1399.000	0.346686	5.000
ENSDART00000146243.2	808	558.000	0.000000	0.000
ENSDART00000080395.6	1599	1349.000	61.204958	851.166
ENSDART00000131745.3	988	738.000	0.000000	0.000
ENSDART00000139022.3	795	545.000	0.000000	0.000
ENSDART00000141525.3	839	589.000	0.631449	3.834
ENSDART00000145962.2	910	660.000	0.000000	0.000
ENSDART00000186139.1	3034	2784.000	0.000000	0.000
ENSDART00000169430.2	1343	1093.000	0.586430	6.608
ENSDART00000100701.5	1931	1681.000	4.668110	80.896
ENSDART00000100700.6	1914	1664.000	0.000000	0.000
ENSDART00000140110.2	1007	757.000	1.152098	8.991
ENSDART00000132631.2	771	521.000	0.000000	0.000
ENSDART00000193640.1	2879	2629.000	0.557604	15.112
ENSDART00000182404.1	1644	1394.000	0.000000	0.000
ENSDART00000021715.11	4114	3864.000	1.882819	75.000
ENSDART00000183206.1	1956	1706.000	0.000000	0.000
ENSDART00000134282.2	539	289.000	0.000000	0.000
ENSDART00000133463.2	1283	1033.000	0.000000	0.000
ENSDART00000148612.2	922	672.000	0.000000	0.000
ENSDART00000085945.5	1680	1430.000	0.197354	2.909
ENSDART00000149794.3	905	655.000	0.000000	0.000
ENSDART00000171395.2	673	423.000	1.371138	5.979
ENSDART00000162795.2	881	631.000	0.000000	0.000
ENSDART00000165320.2	2742	2492.000	13.144496	337.682
ENSDART00000170774.2	840	590.000	0.000000	0.000
ENSDART00000163748.2	5658	5408.000	5.181051	288.849
ENSDART00000136834.4	4369	4119.000	1.177504	50.000
ENSDART00000111022.3	2352	2102.000	0.000000	0.000
ENSDART00000052662.5	1546	1296.000	2.320284	31.000
ENSDART00000145496.2	434	184.000	1249.969622	2371.007
ENSDART00000146063.2	676	426.000	0.000000	0.000
ENSDART00000011691.8	1981	1731.000	12.608685	225.000
ENSDART00000054025.5	1111	861.000	1.126630	10.000
ENSDART00000163437.2	1434	1184.000	2.438378	29.762
ENSDART00000139441.2	1662	1412.000	19.441783	283.000
ENSDART00000065643.6	2556	2306.000	1.346098	32.000
ENSDART00000129491.3	1359	1109.000	0.000000	0.000
ENSDART00000053418.6	3678	3428.000	2.325226	82.172
ENSDART00000155995.2	849	599.000	1.781354	11.000
ENSDART00000137902.3	766	516.000	0.644248	3.427
ENSDART00000006429.8	1584	1334.000	38.653731	531.573
ENSDART00000132407.2	947	697.000	0.000000	0.000
ENSDART00000131452.2	642	392.000	0.000000	0.000
ENSDART00000174186.2	3848	3598.000	0.416661	15.455
ENSDART00000174104.2	838	588.000	0.000000	0.000
ENSDART00000083633.6	612	362.000	17.953561	67.000
ENSDART00000143964.2	866	616.000	1.885704	11.975
ENSDART00000123278.5	6933	6683.000	2.671100	184.025
ENSDART00000148767.3	6238	5988.000	0.000000	0.000
ENSDART00000112453.3	6303	6053.000	0.000000	0.000
ENSDART00000110204.3	8698	8448.000	0.000000	0.000
ENSDART00000184170.1	8861	8611.000	0.000000	0.000
ENSDART00000078540.4	6276	6026.000	0.000000	0.000
ENSDART00000180355.1	8813	8563.000	0.000000	0.000
ENSDART00000145575.2	523	273.000	0.487529	1.372
ENSDART00000146862.2	757	507.000	0.000000	0.000
ENSDART00000137445.2	700	450.000	0.000000	0.000
ENSDART00000131686.2	423	173.000	0.000000	0.000
ENSDART00000136758.3	780	530.000	0.000000	0.000
ENSDART00000144758.3	666	416.000	0.362187	1.553
ENSDART00000141757.3	1898	1648.000	0.145045	2.464
ENSDART00000056634.5	2861	2611.000	1.937204	52.143
ENSDART00000148202.3	678	428.000	0.673125	2.970
ENSDART00000131408.2	265	26.238	7.393952	2.000
ENSDART00000182942.1	3184	2934.000	1.458346	44.110
ENSDART00000172820.2	421	171.000	0.000000	0.000
ENSDART00000160246.2	1919	1669.000	2.077067	35.737
ENSDART00000167270.2	423	173.000	12.374213	22.069
ENSDART00000190043.1	6610	6360.000	1.634922	107.194
ENSDART00000106708.6	6721	6471.000	0.000000	0.000
ENSDART00000173702.2	485	235.000	2.265551	5.489
ENSDART00000173805.2	544	294.000	0.989825	3.000
ENSDART00000173897.2	206	9.634	0.000000	0.000
ENSDART00000173703.2	1035	785.000	0.202133	1.636
ENSDART00000173937.2	784	534.000	1.723546	9.488
ENSDART00000155974.2	676	426.000	0.000000	0.000
ENSDART00000148347.5	6999	6749.000	6.588367	458.388
ENSDART00000173846.2	751	501.000	0.000000	0.000
ENSDART00000156325.2	612	362.000	0.000000	0.000
ENSDART00000108721.5	4902	4652.000	0.000000	0.000
ENSDART00000185625.1	5074	4824.000	0.000000	0.000
ENSDART00000180613.1	5101	4851.000	0.000000	0.000
ENSDART00000057874.6	1350	1100.000	0.000000	0.000
ENSDART00000166741.2	1487	1237.000	0.000000	0.000
ENSDART00000182673.1	1420	1170.000	0.000000	0.000
ENSDART00000110728.3	1270	1020.000	0.000000	0.000
ENSDART00000155098.2	1257	1007.000	0.000000	0.000
ENSDART00000140295.2	527	277.000	0.000000	0.000
ENSDART00000138908.3	810	560.000	0.000000	0.000
ENSDART00000083778.5	1754	1504.000	2.515366	39.000
ENSDART00000143738.3	601	351.000	0.000000	0.000
ENSDART00000058460.4	1095	845.000	12.971975	113.000
ENSDART00000105858.6	2228	1978.000	6.522434	133.000
ENSDART00000143571.2	1270	1020.000	0.000000	0.000
ENSDART00000100391.4	4676	4426.000	2.219283	101.260
ENSDART00000123199.3	6229	5979.000	0.144497	8.906
ENSDART00000132469.2	809	559.000	0.000000	0.000
ENSDART00000049793.8	1114	864.000	51.419116	457.988
ENSDART00000149022.2	783	533.000	6.327983	34.770
ENSDART00000148640.2	1149	899.000	7.158113	66.340
ENSDART00000109314.5	3826	3576.000	3.089387	113.890
ENSDART00000076835.6	1042	792.000	6.814173	55.636
ENSDART00000081160.4	1379	1129.000	0.000000	0.000
ENSDART00000160604.2	2641	2391.000	3.096794	76.332
ENSDART00000176409.2	5253	5003.000	1.759986	90.773
ENSDART00000141736.2	1297	1047.000	0.648538	7.000
ENSDART00000006954.9	406	156.000	0.000000	0.000
```
