## Supplementary material for "CD24 Acts as an Evolutionarily Conserved Innate Immune Checkpoint in Colorectal Cancer": quant.sf (part 2 of 3)

```
ENSDART00000122696.5	4350	4100.000	12.421093	525.000
ENSDART00000088569.5	2226	1976.000	0.000000	0.000
ENSDART00000035965.8	1538	1288.000	17.426858	231.393
ENSDART00000170478.2	1704	1454.000	0.282645	4.237
ENSDART00000137216.3	807	557.000	0.534704	3.070
ENSDART00000097500.4	891	641.000	1.472513	9.730
ENSDART00000134464.3	1042	792.000	37.258126	304.202
ENSDART00000141599.2	587	337.000	0.000000	0.000
ENSDART00000133081.3	2611	2361.000	0.000000	0.000
ENSDART00000061765.5	2790	2540.000	0.000000	0.000
ENSDART00000147861.2	581	331.000	0.000000	0.000
ENSDART00000133480.2	515	265.000	0.000000	0.000
ENSDART00000131751.2	796	546.000	2.167904	12.202
ENSDART00000134059.3	5203	4953.000	1.136101	58.010
ENSDART00000138777.2	446	196.000	0.000000	0.000
ENSDART00000111088.4	4812	4562.000	0.782227	36.788
ENSDART00000159501.2	2071	1821.000	26.643231	500.164
ENSDART00000168778.3	3511	3261.000	13.040183	438.379
ENSDART00000149946.2	842	592.000	0.000000	0.000
ENSDART00000105523.5	1322	1072.000	30.132406	333.000
ENSDART00000145215.2	4287	4037.000	0.000000	0.000
ENSDART00000110554.5	4203	3953.000	0.000000	0.000
ENSDART00000188485.1	4173	3923.000	0.098907	4.000
ENSDART00000155963.2	625	375.000	5.465973	21.131
ENSDART00000011652.9	3512	3262.000	7.489893	251.869
ENSDART00000132663.3	4181	3931.000	0.834930	33.835
ENSDART00000145348.3	775	525.000	0.000000	0.000
ENSDART00000159779.2	1398	1148.000	0.000000	0.000
ENSDART00000023806.9	1554	1304.000	6.461104	86.856
ENSDART00000131345.3	755	505.000	0.000000	0.000
ENSDART00000137415.2	768	518.000	0.204688	1.093
ENSDART00000133931.2	944	694.000	0.000000	0.000
ENSDART00000140142.3	773	523.000	0.000000	0.000
ENSDART00000134486.2	608	358.000	0.285168	1.052
ENSDART00000181918.1	357	107.001	0.000000	0.000
ENSDART00000142731.2	918	668.000	0.000000	0.000
ENSDART00000052787.7	3308	3058.000	4.536103	143.000
ENSDART00000145003.5	1854	1604.000	0.000000	0.000
ENSDART00000001821.8	1668	1418.000	0.000000	0.000
ENSDART00000115420.5	4117	3867.000	3.386444	135.000
ENSDART00000139783.2	432	182.000	0.000000	0.000
ENSDART00000169301.2	1797	1547.000	0.000000	0.000
ENSDART00000065565.5	1840	1590.000	1.379887	22.618
ENSDART00000131515.3	2499	2249.000	0.000000	0.000
ENSDART00000098446.4	3315	3065.000	0.000000	0.000
ENSDART00000156637.3	1966	1716.000	6.048544	107.000
ENSDART00000007622.9	1826	1576.000	0.000000	0.000
ENSDART00000089749.6	979	729.000	0.000000	0.000
ENSDART00000002661.8	6221	5971.000	3.102921	191.000
ENSDART00000079383.5	1495	1245.000	0.701225	9.000
ENSDART00000075538.6	3263	3013.000	1.595558	49.560
ENSDART00000140081.2	6779	6529.000	2.435500	163.927
ENSDART00000136342.3	1210	960.000	0.000000	0.000
ENSDART00000138182.3	6809	6559.000	4.920929	332.736
ENSDART00000076696.6	2396	2146.000	1.558527	34.479
ENSDART00000164542.2	1924	1674.000	0.000000	0.000
ENSDART00000076687.4	2125	1875.000	0.000000	0.000
ENSDART00000089898.6	1176	926.000	0.000000	0.000
ENSDART00000175869.2	1613	1363.000	0.000000	0.000
ENSDART00000031194.5	1700	1450.000	10.118192	151.247
ENSDART00000143861.2	565	315.000	0.000000	0.000
ENSDART00000146269.2	759	509.000	0.000000	0.000
ENSDART00000099003.6	2524	2274.000	37.989540	890.574
ENSDART00000188934.1	3230	2980.000	1.934185	59.420
ENSDART00000122159.3	4163	3913.000	1.611343	65.000
ENSDART00000055567.5	1221	971.000	0.000000	0.000
ENSDART00000179852.1	1762	1512.000	0.000000	0.000
ENSDART00000133973.3	2360	2110.000	0.137919	3.000
ENSDART00000109609.4	1662	1412.000	0.000000	0.000
ENSDART00000163917.2	458	208.000	0.000000	0.000
ENSDART00000172038.2	767	517.000	0.480286	2.560
ENSDART00000168485.2	745	495.000	0.000000	0.000
ENSDART00000158064.2	935	685.000	192.732137	1361.007
ENSDART00000164775.2	813	563.000	0.000000	0.000
ENSDART00000165746.2	845	595.000	6.143991	37.686
ENSDART00000169048.2	806	556.000	4.440056	25.449
ENSDART00000161254.2	492	242.000	0.000000	0.000
ENSDART00000190111.1	5140	4890.000	2.867632	144.560
ENSDART00000141237.3	2121	1871.000	3.784717	73.000
ENSDART00000111412.4	2698	2448.000	0.000000	0.000
ENSDART00000166239.3	3291	3041.000	1.052645	33.000
ENSDART00000081827.4	4186	3936.000	0.599080	24.308
ENSDART00000011087.6	3054	2804.000	0.056227	1.625
ENSDART00000185574.1	8427	8177.000	0.000000	0.000
ENSDART00000188276.1	8263	8013.000	0.381682	31.529
ENSDART00000169509.3	4793	4543.000	0.361765	16.943
ENSDART00000031141.7	662	412.000	0.000000	0.000
ENSDART00000158000.3	3882	3632.000	0.557733	20.883
ENSDART00000173518.2	1523	1273.000	1.807903	23.726
ENSDART00000139415.4	7979	7729.000	0.389066	31.000
ENSDART00000145978.3	702	452.000	0.000000	0.000
ENSDART00000142473.3	1076	826.000	0.944284	8.041
ENSDART00000006930.11	8080	7830.000	0.222490	17.959
ENSDART00000183176.1	8188	7938.000	0.000000	0.000
ENSDART00000011229.6	871	621.000	20.446969	130.899
ENSDART00000175766.2	2932	2682.000	0.769762	21.283
ENSDART00000057677.6	1364	1114.000	0.110960	1.274
ENSDART00000146195.2	728	478.000	47.222982	232.700
ENSDART00000146405.3	789	539.000	0.420237	2.335
ENSDART00000147994.2	578	328.000	1.763983	5.965
ENSDART00000145152.3	589	339.000	0.000000	0.000
ENSDART00000134132.3	536	286.000	0.000000	0.000
ENSDART00000087699.6	1937	1687.000	0.000000	0.000
ENSDART00000113998.5	6756	6506.000	2.524323	169.307
ENSDART00000182903.1	912	662.000	0.000000	0.000
ENSDART00000188250.1	1023	773.000	0.000000	0.000
ENSDART00000191830.1	1047	797.000	0.000000	0.000
ENSDART00000171975.2	791	541.000	0.499957	2.788
ENSDART00000056291.6	1137	887.000	0.656163	6.000
ENSDART00000186442.1	1222	972.000	0.000000	0.000
ENSDART00000061729.7	3187	2937.000	0.627529	19.000
ENSDART00000122869.3	2476	2226.000	0.566503	13.000
ENSDART00000122015.3	1651	1401.000	0.692383	10.000
ENSDART00000186325.1	747	497.000	0.000000	0.000
ENSDART00000126421.3	663	413.000	0.000000	0.000
ENSDART00000078064.5	794	544.000	0.000000	0.000
ENSDART00000073573.7	1369	1119.000	0.000000	0.000
ENSDART00000124683.3	1390	1140.000	0.000000	0.000
ENSDART00000162103.2	2050	1800.000	0.000000	0.000
ENSDART00000132406.2	1804	1554.000	4.753392	76.150
ENSDART00000114069.4	2337	2087.000	1.583167	34.062
ENSDART00000144958.2	343	93.009	21.788306	20.891
ENSDART00000143399.2	833	583.000	0.889075	5.343
ENSDART00000157592.2	578	328.000	4.910747	16.605
ENSDART00000007726.10	1359	1109.000	3.330004	38.071
ENSDART00000144369.3	867	617.000	0.000000	0.000
ENSDART00000124063.3	769	519.000	0.766062	4.099
ENSDART00000143325.2	2207	1957.000	0.148701	3.000
ENSDART00000124437.3	1203	953.000	23.157721	227.512
ENSDART00000173327.2	318	68.234	37.532537	26.401
ENSDART00000052780.5	366	116.000	258.467402	309.087
ENSDART00000133833.3	1074	824.000	18.257031	155.086
ENSDART00000010046.8	3559	3309.000	13.306133	453.904
ENSDART00000174005.2	938	688.000	7.050973	50.010
ENSDART00000102827.5	2774	2524.000	3.266735	85.000
ENSDART00000148671.2	542	292.000	0.000000	0.000
ENSDART00000098269.6	4885	4635.000	10.520796	502.706
ENSDART00000150061.3	3224	2974.000	0.000000	0.000
ENSDART00000149125.3	3076	2826.000	0.000000	0.000
ENSDART00000149602.2	2448	2198.000	0.274969	6.231
ENSDART00000080916.6	4741	4491.000	1.483784	68.696
ENSDART00000099769.6	3491	3241.000	7.153247	239.000
ENSDART00000132286.2	2149	1899.000	25.862013	506.294
ENSDART00000185639.1	1899	1649.000	0.000000	0.000
ENSDART00000138204.4	5429	5179.000	4.980295	265.899
ENSDART00000128768.3	777	527.000	0.000000	0.000
ENSDART00000142974.2	425	175.000	0.000000	0.000
ENSDART00000141806.2	643	393.000	0.000000	0.000
ENSDART00000131398.2	993	743.000	0.873292	6.689
ENSDART00000077187.5	772	522.000	0.000000	0.000
ENSDART00000190503.1	501	251.000	0.000000	0.000
ENSDART00000098925.4	1594	1344.000	29.230760	405.000
ENSDART00000142310.2	507	257.000	0.000000	0.000
ENSDART00000109858.3	1124	874.000	0.443949	4.000
ENSDART00000065556.5	8188	7938.000	0.134111	10.975
ENSDART00000189917.1	567	317.000	0.000000	0.000
ENSDART00000185780.1	246	18.230	0.000000	0.000
ENSDART00000088247.6	2464	2214.000	5.169979	118.000
ENSDART00000167332.2	675	425.000	111.777949	489.735
ENSDART00000168861.2	670	420.000	10.916395	47.265
ENSDART00000143054.3	717	467.000	6.182688	29.765
ENSDART00000056286.7	1331	1081.000	72.774549	811.000
ENSDART00000142350.2	913	663.000	0.000000	0.000
ENSDART00000053933.7	1461	1211.000	9.153737	114.277
ENSDART00000148331.2	895	645.000	4.215716	28.032
ENSDART00000192615.1	1426	1176.000	0.000000	0.000
ENSDART00000131443.2	845	595.000	52.169584	320.000
ENSDART00000085824.5	741	491.000	2.765865	14.000
ENSDART00000028410.7	1542	1292.000	0.000000	0.000
ENSDART00000188970.1	2518	2268.000	0.000000	0.000
ENSDART00000135207.3	2318	2068.000	19.651104	418.941
ENSDART00000146801.2	296	47.826	8.112950	4.000
ENSDART00000184407.1	1758	1508.000	30.108103	468.059
ENSDART00000172447.2	1017	767.000	0.000000	0.000
ENSDART00000140221.3	834	584.000	0.000000	0.000
ENSDART00000058992.8	6688	6438.000	2.305286	153.000
ENSDART00000104025.5	2831	2581.000	61.711984	1642.000
ENSDART00000141874.2	595	345.000	0.000000	0.000
ENSDART00000147351.2	2172	1922.000	0.000000	0.000
ENSDART00000144603.2	760	510.000	4.116001	21.640
ENSDART00000138995.3	989	739.000	2.735124	20.837
ENSDART00000147465.2	715	465.000	0.497421	2.384
ENSDART00000137284.2	359	109.001	3.537367	3.975
ENSDART00000133834.3	2995	2745.000	3.150855	89.163
ENSDART00000134396.2	698	448.000	0.000000	0.000
ENSDART00000129329.4	882	632.000	9.209129	60.000
ENSDART00000091711.6	835	585.000	0.000000	0.000
ENSDART00000138767.3	3321	3071.000	0.000000	0.000
ENSDART00000097668.5	3867	3617.000	2.611534	97.378
ENSDART00000035259.6	946	696.000	31.176599	223.694
ENSDART00000145529.2	888	638.000	0.488768	3.215
ENSDART00000144388.2	862	612.000	0.000000	0.000
ENSDART00000101204.4	3078	2828.000	44.968422	1311.000
ENSDART00000143757.2	2495	2245.000	10.326804	239.000
ENSDART00000144874.2	722	472.000	0.000000	0.000
ENSDART00000122051.5	2709	2459.000	0.276877	7.019
ENSDART00000018469.10	2441	2191.000	0.885466	20.000
ENSDART00000134988.2	431	181.000	0.000000	0.000
ENSDART00000135780.2	547	297.000	0.000000	0.000
ENSDART00000158988.2	1907	1657.000	0.000000	0.000
ENSDART00000165973.2	1856	1606.000	0.000000	0.000
ENSDART00000159807.2	1291	1041.000	3.926115	42.134
ENSDART00000168564.2	702	452.000	0.000000	0.000
ENSDART00000159056.2	706	456.000	32.759724	154.000
ENSDART00000155362.2	1060	810.000	3.951967	33.000
ENSDART00000080107.6	1668	1418.000	7.593310	111.000
ENSDART00000148666.3	3267	3017.000	12.370246	384.742
ENSDART00000029121.8	3324	3074.000	0.614536	19.475
ENSDART00000157285.3	1011	761.000	5.900664	46.291
ENSDART00000105140.4	704	454.000	17.885378	83.709
ENSDART00000137319.2	744	494.000	0.000000	0.000
ENSDART00000149201.3	765	515.000	0.000000	0.000
ENSDART00000148619.3	825	575.000	0.000000	0.000
ENSDART00000149668.2	592	342.000	0.000000	0.000
ENSDART00000148971.3	1197	947.000	0.902377	8.810
ENSDART00000148504.3	3471	3221.000	0.000000	0.000
ENSDART00000148808.3	2013	1763.000	0.000000	0.000
ENSDART00000148990.3	937	687.000	0.000000	0.000
ENSDART00000012546.9	3746	3496.000	0.689862	24.863
ENSDART00000148827.3	2877	2627.000	1.466520	39.716
ENSDART00000149505.3	2375	2125.000	0.000000	0.000
ENSDART00000148931.3	2605	2355.000	0.000000	0.000
ENSDART00000049236.9	3035	2785.000	0.478646	13.742
ENSDART00000192714.1	6395	6145.000	0.237904	15.071
ENSDART00000192891.1	1242	992.000	0.000000	0.000
ENSDART00000171850.2	6192	5942.000	0.000000	0.000
ENSDART00000017337.9	3447	3197.000	0.000000	0.000
ENSDART00000046376.9	3816	3566.000	4.100921	150.757
ENSDART00000180810.1	4185	3935.000	0.351101	14.243
ENSDART00000143990.3	765	515.000	0.000000	0.000
ENSDART00000142070.3	579	329.000	0.000000	0.000
ENSDART00000132373.3	710	460.000	0.000000	0.000
ENSDART00000142902.2	832	582.000	0.726799	4.361
ENSDART00000019636.10	1492	1242.000	0.000000	0.000
ENSDART00000144901.3	805	555.000	0.000000	0.000
ENSDART00000138676.3	931	681.000	0.324388	2.277
ENSDART00000143643.4	1450	1200.000	5.277904	65.292
ENSDART00000133821.3	402	152.000	0.000000	0.000
ENSDART00000146967.3	838	588.000	0.000000	0.000
ENSDART00000162619.2	2868	2618.000	0.113759	3.070
ENSDART00000132216.2	2112	1862.000	6.251524	120.000
ENSDART00000142472.2	888	638.000	0.000000	0.000
ENSDART00000153293.2	783	533.000	0.569191	3.128
ENSDART00000152976.3	1683	1433.000	0.231206	3.416
ENSDART00000045185.6	2614	2364.000	2.288452	55.771
ENSDART00000147606.3	897	647.000	0.000000	0.000
ENSDART00000060883.6	2175	1925.000	0.055166	1.095
ENSDART00000060877.5	1246	996.000	5.931707	60.905
ENSDART00000060880.3	916	666.000	0.000000	0.000
ENSDART00000115090.7	4612	4362.000	1.023203	46.011
ENSDART00000021092.9	2140	1890.000	4.978452	97.000
ENSDART00000036702.5	2472	2222.000	0.000000	0.000
ENSDART00000181804.1	1845	1595.000	0.000000	0.000
ENSDART00000147825.2	4352	4102.000	0.000000	0.000
ENSDART00000089622.6	6428	6178.000	0.272081	17.329
ENSDART00000053012.6	1975	1725.000	29.746701	528.985
ENSDART00000081245.6	2806	2556.000	15.903707	419.059
ENSDART00000149682.2	605	355.000	1.623446	5.941
ENSDART00000140320.2	2168	1918.000	0.000000	0.000
ENSDART00000143936.3	2680	2430.000	0.299119	7.493
ENSDART00000145841.3	2535	2285.000	0.000000	0.000
ENSDART00000083908.6	1962	1712.000	0.000000	0.000
ENSDART00000179057.2	1714	1464.000	0.232359	3.507
ENSDART00000083906.6	1632	1382.000	0.000000	0.000
ENSDART00000186477.1	2168	1918.000	0.000000	0.000
ENSDART00000167102.2	1949	1699.000	0.000000	0.000
ENSDART00000016321.6	1721	1471.000	3.890664	59.000
ENSDART00000060840.5	1290	1040.000	4.477053	48.000
ENSDART00000159846.2	415	165.000	0.000000	0.000
ENSDART00000189667.1	402	152.000	1.276353	2.000
ENSDART00000137477.3	1828	1578.000	1.782688	29.000
ENSDART00000011082.7	6777	6527.000	2.898047	195.000
ENSDART00000182821.1	7625	7375.000	0.000000	0.000
ENSDART00000152585.2	1728	1478.000	0.000000	0.000
ENSDART00000152215.3	1535	1285.000	0.876669	11.613
ENSDART00000179959.1	417	167.000	0.000000	0.000
ENSDART00000189965.1	312	62.441	0.000000	0.000
ENSDART00000148111.3	834	584.000	0.000000	0.000
ENSDART00000134617.2	2304	2054.000	14.829058	314.000
ENSDART00000145467.2	668	418.000	0.000000	0.000
ENSDART00000172578.2	1264	1014.000	0.781947	8.174
ENSDART00000114944.5	2089	1839.000	9.262774	175.606
ENSDART00000141308.3	772	522.000	0.000000	0.000
ENSDART00000146010.2	693	443.000	3.370873	15.394
ENSDART00000038196.7	867	617.000	0.000000	0.000
ENSDART00000017787.7	1211	961.000	0.000000	0.000
ENSDART00000100254.5	2145	1895.000	60.402811	1180.000
ENSDART00000191891.1	1473	1223.000	0.000000	0.000
ENSDART00000077637.5	2634	2384.000	19.734215	485.000
ENSDART00000131988.2	820	570.000	0.000000	0.000
ENSDART00000061751.6	1429	1179.000	0.000000	0.000
ENSDART00000139193.2	1067	817.000	0.000000	0.000
ENSDART00000133674.2	629	379.000	0.000000	0.000
ENSDART00000114113.4	2170	1920.000	1.414624	28.000
ENSDART00000157054.3	5590	5340.000	0.000000	0.000
ENSDART00000122253.3	2252	2002.000	0.000000	0.000
ENSDART00000151621.2	832	582.000	4.056297	24.337
ENSDART00000065555.6	2609	2359.000	0.790402	19.222
ENSDART00000111150.5	2790	2540.000	12.821665	335.733
ENSDART00000185766.1	2464	2214.000	0.000000	0.000
ENSDART00000081426.5	2992	2742.000	0.000000	0.000
ENSDART00000179221.2	4852	4602.000	0.460059	21.826
ENSDART00000146067.3	2635	2385.000	0.447392	11.000
ENSDART00000134708.3	580	330.000	0.000000	0.000
ENSDART00000144596.2	640	390.000	0.254761	1.024
ENSDART00000079782.7	2060	1810.000	0.000000	0.000
ENSDART00000162478.2	5408	5158.000	0.000000	0.000
ENSDART00000172471.2	3292	3042.000	0.542086	17.000
ENSDART00000166262.2	668	418.000	0.000000	0.000
ENSDART00000171076.2	2424	2174.000	0.000000	0.000
ENSDART00000160073.2	2177	1927.000	0.000000	0.000
ENSDART00000176354.2	4031	3781.000	0.238539	9.298
ENSDART00000140816.2	1224	974.000	0.000000	0.000
ENSDART00000137020.5	3259	3009.000	2.256629	70.000
ENSDART00000147034.2	2816	2566.000	0.557045	14.735
ENSDART00000186786.1	7484	7234.000	5.573250	415.626
ENSDART00000091377.6	1996	1746.000	2.609180	46.964
ENSDART00000158767.2	347	97.005	0.000000	0.000
ENSDART00000186167.1	1233	983.000	0.000000	0.000
ENSDART00000135984.2	1339	1089.000	7.388519	82.947
ENSDART00000123096.5	1319	1069.000	1.638673	18.059
ENSDART00000186743.1	1660	1410.000	1.991057	28.941
ENSDART00000047442.9	6522	6272.000	2.445065	158.093
ENSDART00000102106.5	5966	5716.000	0.000000	0.000
ENSDART00000188207.1	6560	6310.000	0.290658	18.907
ENSDART00000027532.9	3310	3060.000	20.763675	655.000
ENSDART00000135717.3	665	415.000	0.000000	0.000
ENSDART00000130810.3	1811	1561.000	11.236935	180.828
ENSDART00000183006.1	2138	1888.000	0.111579	2.172
ENSDART00000013021.9	3161	2895.000	0.938197	28.000
ENSDART00000057421.4	1638	1388.000	2.935244	42.000
ENSDART00000144444.2	1425	1175.000	0.000000	0.000
ENSDART00000086772.5	1629	1379.000	0.351714	5.000
ENSDART00000081129.5	2115	1865.000	0.312073	6.000
ENSDART00000133896.2	213	10.625	0.000000	0.000
ENSDART00000004034.8	2361	2111.000	0.934804	20.343
ENSDART00000131750.2	452	202.000	0.000000	0.000
ENSDART00000188185.1	3238	2988.000	0.000000	0.000
ENSDART00000165006.3	3139	2889.000	0.055622	1.657
ENSDART00000063028.6	2119	1869.000	11.885311	229.000
ENSDART00000137371.4	9910	9660.000	1.255748	125.053
ENSDART00000088890.5	3465	3215.000	0.000000	0.000
ENSDART00000053472.5	3881	3631.000	3.980562	149.000
ENSDART00000137610.2	656	406.000	0.238923	1.000
ENSDART00000039187.8	1520	1270.000	12.526348	164.000
ENSDART00000141679.2	753	503.000	0.000000	0.000
ENSDART00000134947.3	2966	2696.000	7.497571	208.380
ENSDART00000122757.2	2328	2078.000	1.849494	39.620
ENSDART00000024691.9	2935	2685.000	0.000000	0.000
ENSDART00000127396.3	1716	1466.000	0.595515	9.000
ENSDART00000152546.2	411	161.000	0.000000	0.000
ENSDART00000012421.9	1778	1528.000	4.443846	70.000
ENSDART00000130735.3	928	678.000	0.000000	0.000
ENSDART00000138766.2	728	478.000	0.000000	0.000
ENSDART00000161776.2	7224	6974.000	1.024977	73.691
ENSDART00000123971.4	2339	2089.000	0.139305	3.000
ENSDART00000146788.3	3567	3317.000	1.441206	49.282
ENSDART00000160436.2	3163	2913.000	0.289948	8.707
ENSDART00000164891.2	3101	2851.000	5.173421	152.052
ENSDART00000168309.2	859	609.000	0.000000	0.000
ENSDART00000170928.2	921	671.000	1.852265	12.813
ENSDART00000179797.1	1938	1688.000	0.122735	2.136
ENSDART00000143205.2	1615	1365.000	0.000000	0.000
ENSDART00000098727.4	1623	1373.000	0.000000	0.000
ENSDART00000089546.5	3641	3391.000	10.234667	357.781
ENSDART00000150570.2	449	199.000	0.000000	0.000
ENSDART00000189359.1	4075	3825.000	3.824896	150.823
ENSDART00000032827.6	1701	1451.000	4.612815	69.000
ENSDART00000154418.3	4414	4164.000	5.573527	239.253
ENSDART00000155350.2	390	140.000	0.000000	0.000
ENSDART00000123197.3	1080	830.000	0.206375	1.766
ENSDART00000183565.1	1173	923.000	0.000000	0.000
ENSDART00000066781.6	3840	3590.000	0.864950	32.011
ENSDART00000149240.2	1074	824.000	2.408747	20.461
ENSDART00000143413.2	1388	1138.000	0.426199	5.000
ENSDART00000142298.3	2011	1761.000	36.269466	658.440
ENSDART00000168453.3	2101	1851.000	1.549114	29.560
ENSDART00000152216.2	3345	3095.000	1.880507	60.000
ENSDART00000165390.2	1451	1201.000	85.372174	1057.000
ENSDART00000033817.7	3024	2774.000	6.224406	178.000
ENSDART00000153408.2	682	432.000	0.000000	0.000
ENSDART00000132330.2	1696	1446.000	1.211991	18.067
ENSDART00000149753.3	2329	2079.000	0.000000	0.000
ENSDART00000148991.2	529	279.000	0.000000	0.000
ENSDART00000148912.2	784	534.000	2.096670	11.542
ENSDART00000139923.4	1050	785.000	0.000000	0.000
ENSDART00000148668.3	546	296.000	0.000000	0.000
ENSDART00000148459.3	866	616.000	0.000000	0.000
ENSDART00000136593.3	1704	1454.000	3.715448	55.692
ENSDART00000039667.7	1656	1406.000	0.466804	6.766
ENSDART00000150154.2	747	497.000	0.000000	0.000
ENSDART00000065562.5	4971	4705.000	4.289521	208.058
ENSDART00000186399.1	1246	996.000	2.914820	29.929
ENSDART00000148181.2	4392	4142.000	1.816325	77.557
ENSDART00000135576.3	635	385.000	0.000000	0.000
ENSDART00000148047.3	1590	1323.000	0.000000	0.000
ENSDART00000190491.1	3232	2982.000	0.046950	1.443
ENSDART00000092480.7	3029	2779.000	0.000000	0.000
ENSDART00000188884.1	1589	1339.000	0.000000	0.000
ENSDART00000181344.1	387	137.000	49.658989	70.135
ENSDART00000130696.3	392	142.000	68.994963	101.000
ENSDART00000162639.3	1596	1346.000	0.000000	0.000
ENSDART00000144245.2	938	688.000	18.001877	127.680
ENSDART00000074689.6	8064	7814.000	4.395175	354.051
ENSDART00000058385.3	1320	1070.000	11.604076	128.000
ENSDART00000168145.2	826	576.000	0.000000	0.000
ENSDART00000145380.3	3913	3663.000	1.721732	65.016
ENSDART00000124920.4	6674	6424.000	0.814931	53.969
ENSDART00000126984.3	954	704.000	0.000000	0.000
ENSDART00000144938.2	1215	965.000	27.040164	269.000
ENSDART00000161820.2	339	89.016	0.000000	0.000
ENSDART00000076344.6	9030	8780.000	0.000000	0.000
ENSDART00000129779.4	1761	1511.000	13.758448	214.314
ENSDART00000125540.4	1221	971.000	0.000000	0.000
ENSDART00000152000.2	745	495.000	0.000000	0.000
ENSDART00000152057.2	566	316.000	0.000000	0.000
ENSDART00000140930.2	731	481.000	2.014159	9.987
ENSDART00000152109.2	587	337.000	0.000000	0.000
ENSDART00000182851.1	8154	7904.000	0.471371	38.408
ENSDART00000164981.2	7971	7721.000	0.000000	0.000
ENSDART00000159067.2	8669	8419.000	4.692760	407.291
ENSDART00000064400.5	600	350.000	4.699840	16.958
ENSDART00000060865.7	602	352.000	0.000000	0.000
ENSDART00000186304.1	777	527.000	0.000000	0.000
ENSDART00000148763.3	2541	2291.000	2.117041	50.000
ENSDART00000055295.8	858	608.000	0.000000	0.000
ENSDART00000178448.2	1608	1358.000	0.000000	0.000
ENSDART00000122316.4	2153	1893.000	0.176618	3.447
ENSDART00000102184.4	2808	2558.000	1.727443	45.553
ENSDART00000149105.2	520	270.000	0.000000	0.000
ENSDART00000131046.3	1012	762.000	1.527603	12.000
ENSDART00000105362.5	4211	3961.000	11.632502	475.000
ENSDART00000077635.3	702	452.000	7.296672	34.000
ENSDART00000149575.2	2264	2014.000	0.096329	2.000
ENSDART00000127209.3	1227	977.000	19.857282	200.000
ENSDART00000100295.4	780	530.000	0.000000	0.000
ENSDART00000135735.2	3171	2921.000	2.874207	86.550
ENSDART00000004222.9	3265	3015.000	4.893921	152.111
ENSDART00000189084.1	1963	1713.000	0.000000	0.000
ENSDART00000123382.5	948	698.000	0.000000	0.000
ENSDART00000017179.8	1719	1469.000	2.509263	38.000
ENSDART00000075593.6	1077	827.000	0.000000	0.000
ENSDART00000136395.3	2794	2544.000	0.081759	2.144
ENSDART00000045126.7	11542	11292.000	9.604069	1118.000
ENSDART00000082353.8	3570	3310.000	2.756635	94.064
ENSDART00000141324.4	3648	3388.000	0.000000	0.000
ENSDART00000136963.2	753	503.000	0.000000	0.000
ENSDART00000137693.3	2139	1889.000	2.099792	40.891
ENSDART00000183151.1	291	43.643	0.000000	0.000
ENSDART00000040769.7	3077	2827.000	3.431299	100.000
ENSDART00000122833.3	773	523.000	3.473665	18.729
ENSDART00000122953.3	2090	1840.000	11.454314	217.271
ENSDART00000170012.2	2619	2369.000	4.545088	111.000
ENSDART00000158970.2	541	291.000	0.000000	0.000
ENSDART00000164441.2	825	575.000	0.000000	0.000
ENSDART00000152766.2	372	122.000	34.080529	42.863
ENSDART00000091497.7	961	711.000	1.091452	8.000
ENSDART00000127695.3	1060	810.000	194.704304	1625.834
ENSDART00000139308.2	492	242.000	0.000000	0.000
ENSDART00000133041.2	2529	2279.000	3.745611	88.000
ENSDART00000140859.2	953	703.000	2.619483	18.984
ENSDART00000139713.2	797	547.000	0.000000	0.000
ENSDART00000139268.2	536	286.000	3.053485	9.003
ENSDART00000067733.6	1533	1283.000	2.647221	35.013
ENSDART00000160089.2	316	66.291	0.000000	0.000
ENSDART00000167149.2	6956	6706.000	0.115721	8.000
ENSDART00000164284.2	224	12.535	0.000000	0.000
ENSDART00000183227.1	4353	4103.000	0.000000	0.000
ENSDART00000192821.1	4556	4306.000	0.000000	0.000
ENSDART00000170390.3	4486	4236.000	0.000000	0.000
ENSDART00000131304.2	752	502.000	0.000000	0.000
ENSDART00000101627.4	2233	1973.000	0.000000	0.000
ENSDART00000193500.1	999	749.000	0.000000	0.000
ENSDART00000029283.9	1064	814.000	0.000000	0.000
ENSDART00000149024.2	3905	3655.000	1.220829	46.000
ENSDART00000020710.9	3426	3176.000	0.000000	0.000
ENSDART00000164254.2	2379	2129.000	0.000000	0.000
ENSDART00000065563.5	1461	1211.000	8.865024	110.672
ENSDART00000134524.2	812	562.000	0.000000	0.000
ENSDART00000075028.6	616	366.000	685.897543	2587.951
ENSDART00000017941.9	7285	7035.000	2.809525	203.757
ENSDART00000152940.2	731	481.000	0.000000	0.000
ENSDART00000145236.2	3509	3259.000	0.395004	13.271
ENSDART00000010274.7	4408	4158.000	0.347671	14.903
ENSDART00000183454.1	1715	1465.000	0.000000	0.000
ENSDART00000188887.1	4486	4236.000	0.000000	0.000
ENSDART00000141415.2	754	504.000	0.000000	0.000
ENSDART00000135417.3	2018	1768.000	6.011465	109.567
ENSDART00000185792.1	975	725.000	1.529753	11.433
ENSDART00000101328.5	1045	795.000	0.000000	0.000
ENSDART00000133103.2	382	132.000	0.000000	0.000
ENSDART00000085009.5	1906	1656.000	8.457188	144.378
ENSDART00000192118.1	5267	5017.000	1.374073	71.067
ENSDART00000135810.3	622	372.000	3.076730	11.799
ENSDART00000132412.2	540	290.000	0.000000	0.000
ENSDART00000142752.3	713	463.000	0.000000	0.000
ENSDART00000004716.10	1808	1558.000	6.294832	101.104
ENSDART00000140021.3	705	455.000	0.000000	0.000
ENSDART00000139161.3	814	564.000	0.000000	0.000
ENSDART00000105562.5	1607	1357.000	12.866992	180.000
ENSDART00000135100.3	574	324.000	0.000000	0.000
ENSDART00000134421.3	790	540.000	0.000000	0.000
ENSDART00000086281.6	4397	4147.000	0.000000	0.000
ENSDART00000142240.2	744	494.000	8.797243	44.801
ENSDART00000129045.3	4108	3858.000	0.000000	0.000
ENSDART00000193644.1	4559	4309.000	4.529324	201.199
ENSDART00000143410.3	1870	1620.000	0.627547	10.480
ENSDART00000138246.3	706	456.000	0.748714	3.520
ENSDART00000082745.6	969	719.000	0.000000	0.000
ENSDART00000135523.3	551	301.000	1.758720	5.457
ENSDART00000145867.3	2931	2681.000	0.243737	6.736
ENSDART00000110828.4	3127	2877.000	4.024296	119.356
ENSDART00000135483.3	1421	1171.000	1.076889	13.000
ENSDART00000151385.2	666	416.000	0.000000	0.000
ENSDART00000151404.2	2179	1919.000	10.750038	212.667
ENSDART00000185812.1	5673	5423.000	13.306577	743.912
ENSDART00000139247.2	290	42.835	0.000000	0.000
ENSDART00000131376.2	2473	2223.000	0.000000	0.000
ENSDART00000135918.2	570	320.000	3.913397	12.910
ENSDART00000056750.8	8366	8116.000	3.837700	321.091
ENSDART00000152370.2	3213	2963.000	0.000000	0.000
ENSDART00000078021.7	5338	5088.000	0.019051	0.999
ENSDART00000045488.7	2547	2297.000	7.390289	175.000
ENSDART00000136364.3	1732	1482.000	0.261816	4.000
ENSDART00000148120.4	6435	6185.000	0.895184	57.078
ENSDART00000184524.1	2929	2679.000	1.263258	34.888
ENSDART00000190409.1	1444	1194.000	0.000000	0.000
ENSDART00000076810.6	1692	1442.000	0.000000	0.000
ENSDART00000133632.2	750	500.000	0.000000	0.000
ENSDART00000146368.2	2054	1804.000	0.000000	0.000
ENSDART00000140914.2	1036	786.000	5.242023	42.475
ENSDART00000112169.6	2575	2325.000	15.041680	360.525
ENSDART00000077395.6	2029	1779.000	0.000000	0.000
ENSDART00000110697.3	3384	3134.000	6.437966	208.000
ENSDART00000122719.3	979	729.000	0.000000	0.000
ENSDART00000081760.5	1717	1467.000	0.000000	0.000
ENSDART00000139065.2	685	435.000	0.000000	0.000
ENSDART00000086765.5	4474	4224.000	0.298541	13.000
ENSDART00000152230.2	725	475.000	1.194007	5.847
ENSDART00000134614.2	1389	1139.000	0.000000	0.000
ENSDART00000175779.2	537	287.000	0.000000	0.000
ENSDART00000098263.5	1423	1173.000	5.127174	62.000
ENSDART00000114102.3	510	260.000	17.908213	48.000
ENSDART00000170233.2	950	700.000	3.464386	25.000
ENSDART00000182052.1	582	332.000	0.000000	0.000
ENSDART00000007053.9	2128	1878.000	9.957211	192.774
ENSDART00000147618.2	808	558.000	0.560773	3.226
ENSDART00000142716.2	673	423.000	0.000000	0.000
ENSDART00000151506.2	2243	1993.000	0.000000	0.000
ENSDART00000155514.3	425	175.000	0.000000	0.000
ENSDART00000135443.3	5330	5080.000	8.053731	421.771
ENSDART00000184549.1	5677	5427.000	0.434084	24.286
ENSDART00000152257.2	3861	3611.000	0.188042	7.000
ENSDART00000190552.1	2631	2381.000	0.000000	0.000
ENSDART00000111401.4	2508	2258.000	0.000000	0.000
ENSDART00000139999.2	3263	3013.000	10.237934	318.000
ENSDART00000108955.3	2517	2267.000	0.513469	12.000
ENSDART00000154681.2	5290	5040.000	1.289522	67.000
ENSDART00000127670.3	2019	1769.000	0.000000	0.000
ENSDART00000143897.3	744	494.000	0.000000	0.000
ENSDART00000127943.4	918	668.000	0.000000	0.000
ENSDART00000062628.8	2483	2233.000	0.000000	0.000
ENSDART00000177900.2	3053	2803.000	0.138430	4.000
ENSDART00000080693.5	2039	1789.000	0.000000	0.000
ENSDART00000158067.2	870	620.000	0.000000	0.000
ENSDART00000159419.2	3239	2989.000	2.563808	79.000
ENSDART00000171550.2	884	634.000	0.000000	0.000
ENSDART00000152877.2	642	392.000	0.000000	0.000
ENSDART00000075351.5	1907	1657.000	0.058541	1.000
ENSDART00000150446.2	666	416.000	0.135828	0.583
ENSDART00000123888.3	666	416.000	0.135828	0.583
ENSDART00000137293.2	2086	1836.000	0.792507	15.000
ENSDART00000189112.1	1606	1356.000	0.000000	0.000
ENSDART00000156053.3	2106	1856.000	0.313587	6.000
ENSDART00000165402.1	2870	2620.000	5.553597	150.000
ENSDART00000134716.2	712	462.000	0.000000	0.000
ENSDART00000131843.2	1006	756.000	0.000000	0.000
ENSDART00000016727.6	919	669.000	21.584720	148.863
ENSDART00000140130.3	1020	770.000	0.773064	6.137
ENSDART00000136947.2	552	302.000	0.000000	0.000
ENSDART00000028043.9	2569	2319.000	2.915698	69.704
ENSDART00000123511.3	603	353.000	0.630875	2.296
ENSDART00000152622.3	2565	2315.000	0.000000	0.000
ENSDART00000167092.2	1181	931.000	0.000000	0.000
ENSDART00000101470.5	1505	1255.000	245.969203	3182.293
ENSDART00000125410.3	575	325.000	4.091273	13.707
ENSDART00000159683.2	5756	5506.000	0.000000	0.000
ENSDART00000045971.7	5413	5163.000	0.244245	13.000
ENSDART00000182041.1	4884	4634.000	0.000000	0.000
ENSDART00000053754.7	4614	4364.000	1.037282	46.666
ENSDART00000100352.6	5796	5546.000	2.978872	170.313
ENSDART00000126902.4	1219	969.000	4.505344	45.006
ENSDART00000141988.3	425	175.000	0.000000	0.000
ENSDART00000193251.1	5076	4826.000	0.000000	0.000
ENSDART00000145627.2	1480	1230.000	0.000000	0.000
ENSDART00000100032.5	3959	3709.000	25.237994	965.000
ENSDART00000149472.2	734	484.000	0.000000	0.000
ENSDART00000193195.1	2951	2701.000	0.000000	0.000
ENSDART00000193205.1	3965	3715.000	0.000000	0.000
ENSDART00000143776.3	640	390.000	2.125927	8.547
ENSDART00000154961.2	2193	1943.000	38.698213	775.139
ENSDART00000184492.1	1348	1098.000	0.000000	0.000
ENSDART00000133029.2	563	313.000	1.345852	4.343
ENSDART00000138861.2	730	468.000	1.160325	5.598
ENSDART00000135874.2	923	673.000	2.708255	18.790
ENSDART00000099511.4	2388	2138.000	2.961331	65.270
ENSDART00000186890.1	2340	2090.000	0.000000	0.000
ENSDART00000167090.2	638	388.000	1.070752	4.283
ENSDART00000079336.5	2492	2242.000	12.534959	289.717
ENSDART00000166796.2	1591	1341.000	0.000000	0.000
ENSDART00000078469.5	1052	802.000	2.213255	18.299
ENSDART00000142604.3	776	526.000	0.000000	0.000
ENSDART00000137963.2	539	289.000	0.000000	0.000
ENSDART00000152849.3	1542	1292.000	0.303924	4.048
ENSDART00000190603.1	1263	1013.000	0.569949	5.952
ENSDART00000139652.2	869	619.000	0.000000	0.000
ENSDART00000102552.5	1555	1305.000	0.000000	0.000
ENSDART00000125484.3	1397	1147.000	2.621698	31.000
ENSDART00000132457.3	1082	832.000	0.000000	0.000
ENSDART00000129458.3	10042	9792.000	0.584474	59.000
ENSDART00000149960.2	281	36.032	0.000000	0.000
ENSDART00000149644.2	485	235.000	0.000000	0.000
ENSDART00000185053.1	171	6.349	0.000000	0.000
ENSDART00000124982.4	8323	8073.000	0.378228	31.478
ENSDART00000124083.3	7536	7286.000	0.000000	0.000
ENSDART00000018524.8	1734	1484.000	1.045853	16.000
ENSDART00000168972.2	1221	971.000	0.000000	0.000
ENSDART00000143492.2	2387	2137.000	1.044017	23.000
ENSDART00000172952.2	437	187.000	3.788153	7.303
ENSDART00000173284.2	820	570.000	0.000000	0.000
ENSDART00000173261.2	520	270.000	0.000000	0.000
ENSDART00000126979.4	1295	1045.000	17.144648	184.697
ENSDART00000078896.6	3062	2812.000	12.384073	359.000
ENSDART00000114544.4	5121	4871.000	1.931692	97.000
ENSDART00000146140.3	834	584.000	0.000000	0.000
ENSDART00000144415.2	599	349.000	0.000000	0.000
ENSDART00000154406.2	801	551.000	11.178223	63.495
ENSDART00000059438.6	1785	1535.000	12.806727	202.657
ENSDART00000157040.2	771	521.000	0.000000	0.000
ENSDART00000156446.2	743	493.000	0.000000	0.000
ENSDART00000169747.3	3704	3454.000	0.088981	3.168
ENSDART00000150783.2	662	412.000	1.749206	7.429
ENSDART00000133490.2	861	611.000	0.000000	0.000
ENSDART00000179872.1	1221	971.000	4.795196	48.000
ENSDART00000132641.2	880	630.000	0.000000	0.000
ENSDART00000006513.9	1421	1171.000	72.482893	875.000
ENSDART00000149309.3	2094	1844.000	0.000000	0.000
ENSDART00000080900.6	3075	2825.000	0.171686	5.000
ENSDART00000144363.2	422	172.000	0.000000	0.000
ENSDART00000138247.4	1834	1584.000	0.000000	0.000
ENSDART00000122334.3	1761	1511.000	0.252883	3.939
ENSDART00000066949.3	3948	3698.000	0.722532	27.545
ENSDART00000175487.2	7473	7223.000	0.529872	39.455
ENSDART00000186958.1	7554	7304.000	0.000000	0.000
ENSDART00000122927.3	614	364.000	0.532983	2.000
ENSDART00000012335.9	3056	2806.000	0.103709	3.000
ENSDART00000131503.2	979	729.000	0.000000	0.000
ENSDART00000131759.2	581	331.000	0.000000	0.000
ENSDART00000109307.4	6061	5811.000	4.691431	281.042
ENSDART00000139607.2	965	715.000	1.079591	7.958
ENSDART00000136040.4	1317	1067.000	0.112228	1.234
ENSDART00000147499.4	3585	3324.000	0.000000	0.000
ENSDART00000182322.1	7028	6778.000	5.735525	400.766
ENSDART00000152526.3	1664	1414.000	0.000000	0.000
ENSDART00000152808.2	511	261.000	0.000000	0.000
ENSDART00000112507.4	1098	848.000	0.000000	0.000
ENSDART00000032498.7	1496	1246.000	96.684023	1241.905
ENSDART00000137294.2	714	464.000	29.075990	139.081
ENSDART00000132920.3	7430	7180.000	10.678496	790.406
ENSDART00000109899.4	2298	2048.000	29.128751	614.989
ENSDART00000140219.2	838	588.000	0.000000	0.000
ENSDART00000102963.5	7336	7086.000	0.000000	0.000
ENSDART00000193950.1	5553	5303.000	1.932518	105.648
ENSDART00000051751.6	1182	932.000	0.000000	0.000
ENSDART00000138307.2	247	18.568	0.000000	0.000
ENSDART00000131420.2	592	342.000	0.567268	2.000
ENSDART00000145363.2	1432	1182.000	0.902734	11.000
ENSDART00000064904.8	1394	1144.000	11.856981	139.835
ENSDART00000098132.4	2264	2014.000	3.275170	68.000
ENSDART00000139440.3	670	420.000	0.000000	0.000
ENSDART00000008127.6	1112	862.000	5.912490	52.540
ENSDART00000138622.3	968	718.000	0.000000	0.000
ENSDART00000134575.2	398	148.000	0.000000	0.000
ENSDART00000136421.3	560	310.000	0.000000	0.000
ENSDART00000184296.1	3917	3667.000	0.379554	14.348
ENSDART00000141704.2	1007	757.000	0.000000	0.000
ENSDART00000085158.5	5237	4987.000	2.072874	106.568
ENSDART00000191962.1	6270	6020.000	0.347808	21.585
ENSDART00000153935.2	1967	1717.000	1.413222	25.015
ENSDART00000164455.2	374	124.000	0.000000	0.000
ENSDART00000165654.2	1960	1710.000	1.418172	25.000
ENSDART00000166421.2	967	717.000	0.000000	0.000
ENSDART00000172268.2	620	370.000	1.835188	7.000
ENSDART00000160044.2	2213	1963.000	0.000000	0.000
ENSDART00000063151.6	2526	2276.000	6.819179	160.000
ENSDART00000140602.2	780	530.000	1.140293	6.230
ENSDART00000011878.6	2241	1991.000	71.705581	1471.770
ENSDART00000143806.2	537	287.000	55.615341	164.548
ENSDART00000141295.2	742	492.000	0.814994	4.134
ENSDART00000075151.5	1479	1229.000	0.608493	7.709
ENSDART00000156994.3	1227	977.000	0.823140	8.291
ENSDART00000132705.3	2092	1842.000	0.000000	0.000
ENSDART00000133955.3	1101	851.000	0.000000	0.000
ENSDART00000020621.7	2619	2354.000	0.602369	14.618
ENSDART00000185144.1	6874	6624.000	0.627045	42.819
ENSDART00000148280.3	1793	1543.000	0.000000	0.000
ENSDART00000170982.2	1590	1340.000	2.388875	33.000
ENSDART00000165126.2	410	160.000	0.000000	0.000
ENSDART00000006124.8	2003	1753.000	12.007765	217.000
ENSDART00000133872.2	891	641.000	0.000000	0.000
ENSDART00000145120.2	5723	5473.000	0.160213	9.039
ENSDART00000182493.1	3039	2789.000	0.000000	0.000
ENSDART00000183126.1	2153	1903.000	1.017466	19.961
ENSDART00000172017.2	1006	756.000	0.302576	2.358
ENSDART00000039313.7	1637	1387.000	0.000000	0.000
ENSDART00000150254.2	330	80.056	0.000000	0.000
ENSDART00000157116.2	1915	1665.000	0.000000	0.000
ENSDART00000012143.10	1951	1701.000	0.000000	0.000
ENSDART00000146102.2	1269	1019.000	0.000000	0.000
ENSDART00000079634.4	339	89.016	0.000000	0.000
ENSDART00000143542.2	769	519.000	0.343895	1.840
ENSDART00000092925.5	910	660.000	7.732996	52.615
ENSDART00000148003.2	729	479.000	0.000000	0.000
ENSDART00000163506.2	693	443.000	1.699639	7.762
ENSDART00000041577.8	5802	5552.000	1.149369	65.785
ENSDART00000166519.2	588	338.000	0.968140	3.373
ENSDART00000056294.5	3535	3285.000	4.689169	158.799
ENSDART00000134230.2	1067	817.000	0.000000	0.000
ENSDART00000131775.3	749	499.000	4.859861	25.000
ENSDART00000150072.2	973	723.000	0.000000	0.000
ENSDART00000144627.2	485	235.000	0.000000	0.000
ENSDART00000180709.1	276	32.649	0.000000	0.000
ENSDART00000141542.2	1329	1079.000	0.089901	1.000
ENSDART00000134387.3	1945	1695.000	0.000000	0.000
ENSDART00000050916.6	3655	3405.000	0.272295	9.558
ENSDART00000171248.2	4083	3833.000	15.448626	610.442
ENSDART00000188878.1	2878	2628.000	0.000000	0.000
ENSDART00000125468.3	1058	808.000	10.240912	85.303
ENSDART00000080113.4	981	731.000	62.328192	469.697
ENSDART00000024795.8	1353	1103.000	0.263834	3.000
ENSDART00000125925.4	1744	1494.000	0.614036	9.457
ENSDART00000125444.3	748	498.000	0.000000	0.000
ENSDART00000136454.2	817	567.000	0.777194	4.543
ENSDART00000146437.3	1705	1455.000	0.000000	0.000
ENSDART00000138211.2	630	380.000	0.000000	0.000
ENSDART00000165288.2	1406	1156.000	1.953582	23.281
ENSDART00000151899.2	2789	2539.000	0.944664	24.726
ENSDART00000152066.2	838	588.000	0.000000	0.000
ENSDART00000172678.2	1110	860.000	0.143872	1.276
ENSDART00000079629.5	2345	2095.000	0.138906	3.000
ENSDART00000164749.2	3121	2871.000	8.244057	244.000
ENSDART00000138844.2	779	529.000	6.546227	35.700
ENSDART00000146656.2	504	254.000	0.557152	1.459
ENSDART00000144150.3	2903	2653.000	11.349000	310.392
ENSDART00000135366.2	364	114.000	0.000000	0.000
ENSDART00000100849.5	2964	2714.000	0.838128	23.450
ENSDART00000145494.2	1354	1104.000	0.000000	0.000
ENSDART00000136141.2	1186	936.000	0.000000	0.000
ENSDART00000084303.5	2519	2269.000	0.000000	0.000
ENSDART00000021299.8	1926	1676.000	5.903513	102.000
ENSDART00000149368.2	788	538.000	0.000000	0.000
ENSDART00000159466.2	1053	803.000	0.000000	0.000
ENSDART00000143901.4	2826	2576.000	15.937796	423.243
ENSDART00000134305.2	558	308.000	0.000000	0.000
ENSDART00000052124.6	3465	3215.000	0.000000	0.000
ENSDART00000175662.2	4184	3934.000	0.863014	35.000
ENSDART00000019196.7	1381	1131.000	0.000000	0.000
ENSDART00000129154.4	1565	1315.000	1.189729	16.128
ENSDART00000142609.3	1534	1284.000	2.332273	30.872
ENSDART00000062695.4	690	440.000	0.000000	0.000
ENSDART00000139664.2	2117	1867.000	21.774291	419.087
ENSDART00000189073.1	4971	4721.000	1.698278	82.653
ENSDART00000143040.4	1845	1595.000	12.554777	206.436
ENSDART00000173498.2	445	195.000	0.000000	0.000
ENSDART00000134174.2	755	505.000	0.876684	4.564
ENSDART00000170896.2	3077	2827.000	0.667579	19.456
ENSDART00000132071.3	915	665.000	0.000000	0.000
ENSDART00000145826.3	954	704.000	0.000000	0.000
ENSDART00000186186.1	1065	815.000	0.000000	0.000
ENSDART00000164225.2	1326	1076.000	0.000000	0.000
ENSDART00000154397.2	3243	2993.000	2.009414	62.000
ENSDART00000191002.1	1110	860.000	0.000000	0.000
ENSDART00000164050.3	2592	2342.000	4.382016	105.798
ENSDART00000159826.2	2519	2269.000	2.701981	63.202
ENSDART00000090825.6	2790	2540.000	0.000000	0.000
ENSDART00000043133.8	3194	2944.000	0.000000	0.000
ENSDART00000163763.2	3266	3016.000	0.675418	21.000
ENSDART00000142737.2	348	98.004	0.000000	0.000
ENSDART00000083281.5	1560	1310.000	0.000000	0.000
ENSDART00000187108.1	2060	1810.000	0.000000	0.000
ENSDART00000152725.3	7428	7178.000	0.297306	22.000
ENSDART00000002922.9	9276	9026.000	0.000000	0.000
ENSDART00000159477.2	4053	3803.000	0.057858	2.268
ENSDART00000171886.2	2944	2694.000	0.422422	11.732
ENSDART00000045809.8	1942	1692.000	2.694523	47.000
ENSDART00000153442.3	2265	2015.000	0.024070	0.500
ENSDART00000147775.4	2900	2650.000	0.000000	0.000
ENSDART00000163106.2	5066	4816.000	0.000000	0.000
ENSDART00000111193.5	8607	8357.000	0.000000	0.000
ENSDART00000188024.1	8476	8226.000	0.138974	11.785
ENSDART00000146482.2	543	293.000	0.000000	0.000
ENSDART00000018420.8	1712	1462.000	0.000000	0.000
ENSDART00000123299.4	2432	2182.000	0.046814	1.053
ENSDART00000079174.5	1624	1374.000	9.813240	139.000
ENSDART00000165698.2	6743	6493.000	0.591888	39.619
ENSDART00000165782.2	1654	1387.000	0.000000	0.000
ENSDART00000165330.2	1835	1585.000	1.325584	21.660
ENSDART00000050236.7	1087	837.000	0.000000	0.000
ENSDART00000102141.5	1291	1041.000	0.000000	0.000
ENSDART00000111822.5	1466	1216.000	0.000000	0.000
ENSDART00000144071.3	533	283.000	0.000000	0.000
ENSDART00000081910.5	1464	1214.000	0.000000	0.000
ENSDART00000102881.2	2000	1750.000	0.000000	0.000
ENSDART00000040370.8	1894	1644.000	0.000000	0.000
ENSDART00000064738.6	819	569.000	181.777431	1066.272
ENSDART00000154628.2	2401	2151.000	2.931280	65.000
ENSDART00000192617.1	552	302.000	0.000000	0.000
ENSDART00000171809.2	1350	1100.000	0.000000	0.000
ENSDART00000162185.2	2633	2383.000	1.628247	40.000
ENSDART00000172597.2	1237	987.000	0.000000	0.000
ENSDART00000146745.2	640	390.000	0.000000	0.000
ENSDART00000004288.8	3485	3235.000	0.681220	22.718
ENSDART00000139745.2	759	509.000	0.000000	0.000
ENSDART00000172209.2	833	583.000	1.518441	9.126
ENSDART00000161348.2	1456	1206.000	38.517517	478.874
ENSDART00000190733.1	655	405.000	0.000000	0.000
ENSDART00000088240.6	1368	1118.000	0.703785	8.111
ENSDART00000011453.11	1956	1706.000	1.738432	30.574
ENSDART00000114173.4	4078	3828.000	0.059373	2.343
ENSDART00000002939.10	1715	1465.000	0.000000	0.000
ENSDART00000141553.2	1699	1449.000	1.539727	23.000
ENSDART00000142790.2	1734	1484.000	0.000000	0.000
ENSDART00000024202.9	1655	1405.000	0.000000	0.000
ENSDART00000156087.2	360	110.001	0.000000	0.000
ENSDART00000154943.2	782	532.000	0.742613	4.073
ENSDART00000043069.8	1387	1137.000	9.384618	110.000
ENSDART00000133281.3	775	525.000	1.933738	10.466
ENSDART00000147013.3	870	620.000	0.979015	6.257
ENSDART00000143402.2	922	672.000	33.673368	233.277
ENSDART00000132154.4	1055	805.000	0.000000	0.000
ENSDART00000141331.3	949	699.000	0.416321	3.000
ENSDART00000063717.7	863	613.000	22.470474	142.000
ENSDART00000164609.2	8785	8535.000	0.238673	21.000
ENSDART00000172029.2	805	555.000	0.000000	0.000
ENSDART00000141557.2	1399	1139.000	0.000000	0.000
ENSDART00000065091.6	1273	1023.000	5.973781	63.000
ENSDART00000064903.7	1291	1041.000	0.000000	0.000
ENSDART00000125309.3	3867	3617.000	3.727783	139.000
ENSDART00000159691.2	1232	982.000	0.000000	0.000
ENSDART00000186803.1	5443	5193.000	0.000000	0.000
ENSDART00000169319.2	608	358.000	0.000000	0.000
ENSDART00000122171.3	678	428.000	0.000000	0.000
ENSDART00000019259.9	3030	2780.000	0.000000	0.000
ENSDART00000139585.2	441	191.000	0.000000	0.000
ENSDART00000132299.2	371	121.000	0.000000	0.000
ENSDART00000141942.2	918	668.000	0.457648	3.152
ENSDART00000134571.2	581	331.000	247.329892	843.957
ENSDART00000145980.3	905	655.000	0.000000	0.000
ENSDART00000134680.2	831	581.000	0.186988	1.120
ENSDART00000064739.5	1123	873.000	120.298170	1082.652
ENSDART00000157947.2	8746	8496.000	5.818734	509.634
ENSDART00000166799.2	7929	7679.000	0.029884	2.366
ENSDART00000017956.10	2444	2194.000	3.006468	68.000
ENSDART00000139732.3	2336	2072.000	0.000000	0.000
ENSDART00000083862.6	1723	1473.000	0.000000	0.000
ENSDART00000047670.8	3207	2957.000	0.000000	0.000
ENSDART00000157978.2	1364	1114.000	19.592132	225.000
ENSDART00000037891.8	1975	1725.000	26.815241	476.855
ENSDART00000088827.7	1589	1339.000	10.659798	147.145
ENSDART00000137324.2	725	475.000	0.000000	0.000
ENSDART00000174702.2	1876	1626.000	0.000000	0.000
ENSDART00000134187.2	1067	817.000	0.000000	0.000
ENSDART00000140313.2	4322	4072.000	1.453137	61.000
ENSDART00000124889.2	2749	2499.000	0.000000	0.000
ENSDART00000137038.4	3155	2905.000	0.000000	0.000
ENSDART00000039517.6	1602	1352.000	0.000000	0.000
ENSDART00000113744.5	3173	2923.000	3.403316	102.553
ENSDART00000173862.2	814	564.000	0.985309	5.729
ENSDART00000175614.2	4246	3996.000	0.041719	1.719
ENSDART00000152069.2	2496	2246.000	0.993350	23.000
ENSDART00000173674.2	7531	7281.000	0.026645	2.000
ENSDART00000173922.2	853	603.000	0.000000	0.000
ENSDART00000137909.4	2570	2320.000	0.585362	14.000
ENSDART00000112979.3	3205	2955.000	0.689360	21.000
ENSDART00000171534.2	375	125.000	0.000000	0.000
ENSDART00000167862.2	577	327.000	0.000000	0.000
ENSDART00000053357.5	1465	1215.000	0.000000	0.000
ENSDART00000161291.2	606	356.000	0.000000	0.000
ENSDART00000163505.2	858	608.000	0.000000	0.000
ENSDART00000162169.2	951	701.000	0.000000	0.000
ENSDART00000106156.5	1465	1215.000	21.316669	267.000
ENSDART00000141276.2	523	273.000	0.000000	0.000
ENSDART00000021976.9	1162	912.000	200.281042	1883.000
ENSDART00000166565.3	5556	5306.000	2.551496	139.565
ENSDART00000193954.1	3566	3316.000	0.000000	0.000
ENSDART00000173891.2	3756	3506.000	0.000000	0.000
ENSDART00000193328.1	3471	3221.000	0.046117	1.531
ENSDART00000164363.2	741	491.000	9.559389	48.387
ENSDART00000137692.3	442	192.000	61.946990	122.613
ENSDART00000148091.3	3101	2851.000	0.000000	0.000
ENSDART00000184323.1	2350	2100.000	0.000000	0.000
ENSDART00000145790.2	963	713.000	0.000000	0.000
ENSDART00000052098.5	5301	5051.000	0.110361	5.747
ENSDART00000175613.2	5346	5096.000	0.000000	0.000
ENSDART00000138316.2	2104	1854.000	2.021642	38.639
ENSDART00000131252.2	1016	766.000	0.000000	0.000
ENSDART00000159337.2	3831	3581.000	1.961577	72.414
ENSDART00000179383.2	3914	3664.000	0.000000	0.000
ENSDART00000115278.3	2074	1824.000	0.000000	0.000
ENSDART00000165656.2	2090	1840.000	5.008298	95.000
ENSDART00000005720.6	4430	4180.000	14.875313	641.000
ENSDART00000139070.2	1278	1028.000	5.437570	57.625
ENSDART00000061265.6	882	632.000	3.804439	24.787
ENSDART00000136320.2	495	245.000	0.000000	0.000
ENSDART00000161697.2	1390	1140.000	3.165167	37.198
ENSDART00000157948.2	808	558.000	0.000000	0.000
ENSDART00000013641.9	1461	1211.000	0.240304	3.000
ENSDART00000111512.4	6213	5963.000	1.024883	63.002
ENSDART00000183937.1	893	643.000	2.269593	15.044
ENSDART00000165710.2	4473	4223.000	5.765256	250.989
ENSDART00000179994.1	6017	5767.000	0.802373	47.703
ENSDART00000136361.2	3378	3128.000	1.240445	40.000
ENSDART00000108753.3	3927	3677.000	0.184667	7.000
ENSDART00000010894.8	1775	1525.000	0.636084	10.000
ENSDART00000156323.3	1583	1333.000	0.000000	0.000
ENSDART00000192055.1	1284	1034.000	0.000000	0.000
ENSDART00000138836.2	839	589.000	0.000000	0.000
ENSDART00000144712.2	538	288.000	0.000000	0.000
ENSDART00000148302.3	598	348.000	0.964614	3.461
ENSDART00000102562.5	1537	1287.000	2.877343	38.176
ENSDART00000138056.2	775	525.000	1.175827	6.364
ENSDART00000160012.2	1394	1144.000	0.656749	7.745
ENSDART00000033904.9	756	506.000	22.956231	119.748
ENSDART00000139263.2	724	474.000	0.000000	0.000
ENSDART00000139462.2	810	560.000	0.000000	0.000
ENSDART00000146754.3	918	668.000	1.266240	8.720
ENSDART00000099535.5	1396	1146.000	2.224477	26.280
ENSDART00000144515.2	722	472.000	0.000000	0.000
ENSDART00000169952.2	1060	810.000	0.239513	2.000
ENSDART00000187381.1	1953	1703.000	0.000000	0.000
ENSDART00000185128.1	2148	1898.000	0.000000	0.000
ENSDART00000084354.6	1882	1632.000	1.485950	25.000
ENSDART00000122773.3	1317	1067.000	0.000000	0.000
ENSDART00000011096.8	1501	1251.000	0.852942	11.000
ENSDART00000146315.3	2622	2372.000	6.257143	153.005
ENSDART00000021121.8	1181	931.000	0.000000	0.000
ENSDART00000170601.2	937	687.000	1.270779	9.000
ENSDART00000130131.4	1538	1288.000	36.074807	479.000
ENSDART00000161791.2	2526	2276.000	0.383579	9.000
ENSDART00000136987.4	9086	8836.000	1.304378	118.816
ENSDART00000092264.6	9662	9412.000	0.280167	27.184
ENSDART00000103507.5	4467	4217.000	1.104135	48.000
ENSDART00000163388.2	199	8.782	0.000000	0.000
ENSDART00000098020.5	743	493.000	0.000000	0.000
ENSDART00000016535.6	1610	1360.000	0.000000	0.000
ENSDART00000074777.5	10780	10530.000	2.275375	247.000
ENSDART00000136189.2	2528	2278.000	0.000000	0.000
ENSDART00000146161.2	220	11.783	0.000000	0.000
ENSDART00000184970.1	279	34.644	0.000000	0.000
ENSDART00000193977.1	465	215.000	0.000000	0.000
ENSDART00000150078.2	907	657.000	0.000000	0.000
ENSDART00000100620.6	2922	2672.000	0.000000	0.000
ENSDART00000181729.1	2358	2108.000	0.000000	0.000
ENSDART00000192621.1	1741	1491.000	0.000000	0.000
ENSDART00000113395.3	917	667.000	172.918071	1189.000
ENSDART00000137706.2	903	653.000	0.457136	3.077
ENSDART00000135076.2	792	542.000	0.000000	0.000
ENSDART00000016710.9	2397	2147.000	2.385363	52.796
ENSDART00000181340.1	3320	3070.000	0.067740	2.144
ENSDART00000155712.2	557	307.000	15.556822	49.235
ENSDART00000189485.1	5172	4922.000	0.000000	0.000
ENSDART00000077259.6	4944	4694.000	3.322251	160.765
ENSDART00000165877.2	1320	1070.000	0.000000	0.000
ENSDART00000159042.2	948	698.000	0.000000	0.000
ENSDART00000131509.2	2073	1823.000	0.000000	0.000
ENSDART00000139181.2	387	137.000	0.000000	0.000
ENSDART00000138270.3	2168	1918.000	5.397399	106.721
ENSDART00000052383.7	3894	3644.000	99.366271	3732.785
ENSDART00000148621.2	785	535.000	0.000000	0.000
ENSDART00000148515.2	836	586.000	4.504969	27.215
ENSDART00000151865.3	6425	6175.000	0.000000	0.000
ENSDART00000193471.1	5984	5734.000	0.000000	0.000
ENSDART00000033762.9	6341	6091.000	0.000000	0.000
ENSDART00000190408.1	6585	6335.000	0.000000	0.000
ENSDART00000188894.1	6173	5923.000	0.000000	0.000
ENSDART00000189204.1	6341	6091.000	0.000000	0.000
ENSDART00000165833.2	563	313.000	0.000000	0.000
ENSDART00000167849.2	732	482.000	0.000000	0.000
ENSDART00000162029.2	1057	807.000	0.000000	0.000
ENSDART00000163802.2	3113	2863.000	0.000000	0.000
ENSDART00000189910.1	4538	4288.000	0.000000	0.000
ENSDART00000169933.2	4424	4174.000	1.638520	70.505
ENSDART00000124091.3	653	403.000	4.573334	19.000
ENSDART00000045056.6	1537	1287.000	2.035024	27.000
ENSDART00000128681.3	4871	4621.000	11.650414	555.000
ENSDART00000075514.6	3522	3272.000	0.177878	6.000
ENSDART00000063272.7	2638	2388.000	1.584217	39.000
ENSDART00000142589.2	433	183.000	0.000000	0.000
ENSDART00000190143.1	339	89.016	0.000000	0.000
ENSDART00000133469.2	4709	4459.000	2.044919	94.000
ENSDART00000136427.2	190	7.853	24.702502	2.000
ENSDART00000144606.3	1683	1433.000	1.353843	20.000
ENSDART00000148162.2	1139	889.000	0.000000	0.000
ENSDART00000138032.2	538	288.000	0.000000	0.000
ENSDART00000125412.3	1789	1539.000	4.388724	69.629
ENSDART00000173909.2	550	300.000	0.000000	0.000
ENSDART00000145762.4	2594	2344.000	0.000000	0.000
ENSDART00000173853.2	604	354.000	0.000000	0.000
ENSDART00000150650.2	665	415.000	0.533577	2.283
ENSDART00000073467.4	264	25.725	0.000000	0.000
ENSDART00000172272.2	585	335.000	0.000000	0.000
ENSDART00000122070.3	1889	1639.000	0.000000	0.000
ENSDART00000166706.2	2349	2099.000	0.000000	0.000
ENSDART00000166058.2	2168	1918.000	9.558672	189.000
ENSDART00000080439.6	2130	1880.000	0.000000	0.000
ENSDART00000135610.3	998	748.000	0.000000	0.000
ENSDART00000002908.8	1681	1431.000	0.000000	0.000
ENSDART00000073950.6	923	673.000	0.000000	0.000
ENSDART00000134241.3	1374	1124.000	0.000000	0.000
ENSDART00000161112.2	967	717.000	0.000000	0.000
ENSDART00000067843.6	1181	931.000	3.506476	33.654
ENSDART00000087440.6	1511	1261.000	0.558389	7.259
ENSDART00000184355.1	966	716.000	0.000000	0.000
ENSDART00000063629.7	756	506.000	0.000000	0.000
ENSDART00000115370.2	1315	1065.000	1.457319	16.000
ENSDART00000143067.3	1876	1626.000	0.958403	16.065
ENSDART00000190996.1	1125	875.000	0.000000	0.000
ENSDART00000048819.8	3655	3405.000	6.453610	226.535
ENSDART00000146632.2	902	652.000	0.805312	5.413
ENSDART00000142671.2	541	291.000	0.000000	0.000
ENSDART00000019296.9	2099	1849.000	0.000000	0.000
ENSDART00000074068.8	2199	1949.000	6.171549	124.000
ENSDART00000166913.2	782	532.000	0.000000	0.000
ENSDART00000126455.3	713	463.000	0.000000	0.000
ENSDART00000182596.1	1087	837.000	0.000000	0.000
ENSDART00000161797.3	1006	756.000	0.000000	0.000
ENSDART00000173934.2	1118	868.000	0.000000	0.000
ENSDART00000173668.2	888	638.000	0.000000	0.000
ENSDART00000082193.4	2722	2472.000	12.864039	327.825
ENSDART00000105749.5	2351	2101.000	3.887925	84.209
ENSDART00000081954.6	1025	775.000	3.301529	26.377
ENSDART00000133076.2	882	632.000	4.860035	31.664
ENSDART00000024433.9	2188	1938.000	0.100106	2.000
ENSDART00000141185.2	522	272.000	0.000000	0.000
ENSDART00000112850.4	918	668.000	0.871283	6.000
ENSDART00000155173.2	539	289.000	0.000000	0.000
ENSDART00000138598.2	735	485.000	0.000000	0.000
ENSDART00000089480.6	2486	2236.000	21.430856	494.000
ENSDART00000141504.3	1719	1469.000	4.887654	74.018
ENSDART00000189600.1	898	648.000	0.415764	2.777
ENSDART00000084598.6	3587	3337.000	19.947981	686.232
ENSDART00000087494.6	2477	2227.000	0.000000	0.000
ENSDART00000125463.4	2529	2279.000	0.936403	22.000
ENSDART00000188690.1	1892	1642.000	0.000000	0.000
ENSDART00000155772.2	1635	1385.000	0.685820	9.792
ENSDART00000185800.1	1156	906.000	0.000000	0.000
ENSDART00000137556.2	2043	1793.000	0.872614	16.129
ENSDART00000183879.1	1177	927.000	0.000000	0.000
ENSDART00000122066.4	2469	2219.000	13.027784	298.019
ENSDART00000055855.5	992	742.000	23.706767	181.339
ENSDART00000063621.5	1671	1421.000	3.960306	58.015
ENSDART00000152801.3	1977	1727.000	0.499626	8.895
ENSDART00000152519.2	501	251.000	0.000000	0.000
ENSDART00000124347.3	2589	2339.000	1.455866	35.105
ENSDART00000133968.3	3497	3247.000	0.119498	4.000
ENSDART00000191587.1	4242	3992.000	0.000000	0.000
ENSDART00000150227.3	1735	1485.000	0.000000	0.000
ENSDART00000114609.6	1299	1049.000	0.000000	0.000
ENSDART00000153878.2	793	543.000	0.000000	0.000
ENSDART00000153566.3	1701	1451.000	0.546242	8.171
ENSDART00000154246.3	857	607.000	0.548693	3.433
ENSDART00000139882.3	1986	1736.000	2.290965	41.000
ENSDART00000018862.9	2961	2711.000	3.232689	90.346
ENSDART00000074166.5	1567	1317.000	0.000000	0.000
ENSDART00000101462.5	720	470.000	36.940582	178.985
ENSDART00000134410.3	553	303.000	0.000000	0.000
ENSDART00000151359.2	6611	6361.000	1.587814	104.122
ENSDART00000191883.1	2550	2300.000	0.000000	0.000
ENSDART00000187407.1	2562	2312.000	0.000000	0.000
ENSDART00000187444.1	1230	980.000	0.000000	0.000
ENSDART00000008711.10	2677	2427.000	3.374941	84.441
ENSDART00000143287.2	233	14.508	0.000000	0.000
ENSDART00000182135.1	5942	5692.000	5.489173	322.098
ENSDART00000140184.2	585	335.000	0.000000	0.000
ENSDART00000017850.9	1583	1333.000	2.110339	29.000
ENSDART00000164426.2	1045	795.000	0.000000	0.000
ENSDART00000135000.3	808	558.000	0.347680	2.000
ENSDART00000142216.2	1479	1229.000	0.000000	0.000
ENSDART00000141211.2	2592	2342.000	4.224717	102.000
ENSDART00000160803.2	2286	2036.000	1.916539	40.226
ENSDART00000166867.2	2082	1832.000	0.517505	9.774
ENSDART00000173172.2	2281	2031.000	0.000000	0.000
ENSDART00000130291.3	2010	1760.000	0.330691	6.000
ENSDART00000143972.3	7574	7324.000	1.245086	94.008
ENSDART00000110992.4	7527	7277.000	0.098936	7.422
ENSDART00000090816.6	7312	7062.000	0.000000	0.000
ENSDART00000132028.3	1779	1529.000	55.185260	869.854
ENSDART00000057697.6	1756	1506.000	16.563025	257.146
ENSDART00000057257.5	816	566.000	0.000000	0.000
ENSDART00000171316.2	6856	6606.000	1.028282	70.027
ENSDART00000144000.2	881	631.000	0.000000	0.000
ENSDART00000131072.2	1140	890.000	10.066644	92.361
ENSDART00000147370.2	526	276.000	0.575913	1.639
ENSDART00000135702.3	1449	1199.000	0.000000	0.000
ENSDART00000054833.6	1695	1445.000	0.000000	0.000
ENSDART00000105854.5	1922	1672.000	0.677889	11.685
ENSDART00000186074.1	3919	3669.000	5.082934	192.255
ENSDART00000111103.4	1154	904.000	0.000000	0.000
ENSDART00000105873.6	2229	1979.000	5.146688	105.000
ENSDART00000136578.2	4981	4731.000	0.000000	0.000
ENSDART00000007649.6	1851	1601.000	15.995468	264.000
ENSDART00000125830.4	2120	1870.000	11.932598	230.034
ENSDART00000148555.2	639	389.000	0.000000	0.000
ENSDART00000148574.2	578	328.000	0.000000	0.000
ENSDART00000148655.2	794	544.000	0.000000	0.000
ENSDART00000179566.2	6263	6013.000	0.282791	17.530
ENSDART00000166150.2	3285	3035.000	0.000000	0.000
ENSDART00000157949.2	3382	3132.000	0.056288	1.817
ENSDART00000155527.2	5770	5520.000	0.532739	30.316
ENSDART00000031993.9	9633	9383.000	1.137196	110.000
ENSDART00000186219.1	1788	1538.000	0.000000	0.000
ENSDART00000189959.1	8154	7904.000	0.000000	0.000
ENSDART00000192622.1	7743	7493.000	0.000000	0.000
ENSDART00000188805.1	7602	7352.000	0.000000	0.000
ENSDART00000167472.3	8196	7946.000	0.000000	0.000
ENSDART00000191211.1	7917	7667.000	0.000000	0.000
ENSDART00000191780.1	7731	7481.000	0.000000	0.000
ENSDART00000190330.1	8223	7973.000	0.000000	0.000
ENSDART00000179911.1	7746	7496.000	0.000000	0.000
ENSDART00000191662.1	8148	7898.000	0.000000	0.000
ENSDART00000171734.2	576	326.000	1.317676	4.428
ENSDART00000159121.2	586	336.000	3.654970	12.660
ENSDART00000136729.2	1612	1362.000	0.000000	0.000
ENSDART00000179622.2	2339	2089.000	0.000000	0.000
ENSDART00000100508.5	2302	2052.000	0.000000	0.000
ENSDART00000092116.5	1495	1245.000	1.099186	14.108
ENSDART00000175565.2	3774	3524.000	1.277418	46.407
ENSDART00000162537.2	3434	3184.000	0.000000	0.000
ENSDART00000077732.5	1569	1319.000	55.083482	749.000
ENSDART00000092941.5	6283	6033.000	0.853192	53.063
ENSDART00000191834.1	5229	4979.000	0.622200	31.937
ENSDART00000171097.2	2261	2011.000	0.217823	4.516
ENSDART00000167798.2	1997	1747.000	0.000000	0.000
ENSDART00000159747.3	3044	2794.000	0.363995	10.484
ENSDART00000103784.6	1775	1525.000	2.289903	36.000
ENSDART00000079431.5	1750	1500.000	1.224538	18.936
ENSDART00000136325.2	538	288.000	0.000000	0.000
ENSDART00000098942.5	3797	3547.000	0.296897	10.856
ENSDART00000162237.3	3670	3420.000	0.060802	2.144
ENSDART00000169653.2	3577	3327.000	0.000000	0.000
ENSDART00000086905.5	2412	2162.000	0.000000	0.000
ENSDART00000130264.3	1127	877.000	14.821412	134.000
ENSDART00000093155.6	1824	1574.000	1.315776	21.350
ENSDART00000184733.1	5438	5188.000	0.379265	20.284
ENSDART00000149698.2	2252	2002.000	6.783811	140.008
ENSDART00000122601.4	2615	2365.000	2.460959	60.000
ENSDART00000162536.2	885	635.000	0.000000	0.000
ENSDART00000001691.8	2526	2276.000	0.298339	7.000
ENSDART00000158516.2	905	655.000	0.000000	0.000
ENSDART00000021672.7	2916	2666.000	4.911996	135.000
ENSDART00000143524.2	708	458.000	0.000000	0.000
ENSDART00000146816.3	2370	2120.000	4.439324	97.022
ENSDART00000152367.3	1791	1541.000	0.000000	0.000
ENSDART00000031872.6	1329	1079.000	8.690477	96.668
ENSDART00000054891.5	3033	2783.000	0.000000	0.000
ENSDART00000183268.1	780	530.000	0.342937	1.874
ENSDART00000155042.2	4845	4595.000	0.314220	14.885
ENSDART00000179781.1	1743	1493.000	0.000000	0.000
ENSDART00000088336.6	4840	4590.000	2.281522	107.958
ENSDART00000144985.2	493	221.000	2.948647	6.718
ENSDART00000060442.7	7696	7446.000	1.280478	98.290
ENSDART00000166138.3	1436	1186.000	0.000000	0.000
ENSDART00000139408.2	405	155.000	0.000000	0.000
ENSDART00000136394.2	745	495.000	0.000000	0.000
ENSDART00000028885.9	2593	2343.000	24.761629	598.091
ENSDART00000137826.3	964	714.000	33.244789	244.702
ENSDART00000137707.3	782	532.000	0.000000	0.000
ENSDART00000132205.3	814	564.000	0.000000	0.000
ENSDART00000131536.2	733	483.000	0.000000	0.000
ENSDART00000189382.1	2416	2166.000	148.827549	3323.207
ENSDART00000113146.4	1524	1274.000	2.689917	35.328
ENSDART00000061838.7	1552	1302.000	0.000000	0.000
ENSDART00000192387.1	402	152.000	0.000000	0.000
ENSDART00000152433.3	2328	2078.000	9.465046	202.761
ENSDART00000039145.4	618	368.000	18.715218	71.000
ENSDART00000104441.6	1177	927.000	0.000000	0.000
ENSDART00000135269.2	1253	1003.000	0.000000	0.000
ENSDART00000164318.3	1540	1290.000	0.000000	0.000
ENSDART00000008047.10	2986	2736.000	1.914529	54.000
ENSDART00000090171.4	4438	4188.000	0.185297	8.000
ENSDART00000152586.3	552	302.000	0.000000	0.000
ENSDART00000152165.2	664	414.000	0.000000	0.000
ENSDART00000064439.6	1562	1312.000	4.066429	55.000
ENSDART00000147372.2	2247	1997.000	0.000000	0.000
ENSDART00000109412.4	3422	3172.000	0.194665	6.366
ENSDART00000153775.2	536	286.000	0.000000	0.000
ENSDART00000156734.2	1469	1219.000	0.175057	2.200
ENSDART00000112468.4	855	605.000	0.000000	0.000
ENSDART00000180683.1	1310	1060.000	0.645829	7.057
ENSDART00000190128.1	1285	1035.000	0.276246	2.947
ENSDART00000160468.2	2571	2321.000	24.454284	585.121
ENSDART00000161823.2	785	535.000	5.209382	28.731
ENSDART00000153121.2	368	118.000	2.539647	3.089
ENSDART00000153303.2	280	35.332	0.000000	0.000
ENSDART00000149204.3	1221	971.000	0.963112	9.641
ENSDART00000149732.4	871	621.000	0.000000	0.000
ENSDART00000145410.2	2756	2506.000	0.735456	19.000
ENSDART00000132230.2	2454	2204.000	7.746142	176.000
ENSDART00000012457.7	2762	2512.000	0.000000	0.000
ENSDART00000143260.2	828	578.000	0.000000	0.000
ENSDART00000131466.2	769	519.000	0.000000	0.000
ENSDART00000134785.2	704	454.000	0.000000	0.000
ENSDART00000131379.2	1382	1132.000	0.000000	0.000
ENSDART00000137103.2	1217	967.000	0.501566	5.000
ENSDART00000141458.2	1612	1362.000	2.546289	35.752
ENSDART00000053863.7	9978	9728.000	0.511020	51.248
ENSDART00000106704.3	3317	3067.000	0.000000	0.000
ENSDART00000124485.3	3361	3111.000	0.054105	1.735
ENSDART00000192735.1	3352	3102.000	0.000000	0.000
ENSDART00000191135.1	3355	3105.000	0.000000	0.000
ENSDART00000161674.2	1203	953.000	0.000000	0.000
ENSDART00000180328.1	3343	3093.000	0.000000	0.000
ENSDART00000170853.2	2919	2669.000	0.638714	17.574
ENSDART00000162743.2	621	371.000	0.000000	0.000
ENSDART00000164104.2	272	30.154	0.000000	0.000
ENSDART00000159285.2	930	680.000	1.487281	10.426
ENSDART00000148548.3	1617	1367.000	0.762433	10.744
ENSDART00000148879.2	651	401.000	0.000000	0.000
ENSDART00000171123.2	1156	906.000	4.202975	39.256
ENSDART00000143908.3	1878	1628.000	0.000000	0.000
ENSDART00000154933.2	1551	1301.000	0.000000	0.000
ENSDART00000188157.1	6150	5900.000	0.114347	6.955
ENSDART00000171359.2	3282	3032.000	0.000000	0.000
ENSDART00000165549.3	2662	2412.000	0.080434	2.000
ENSDART00000142855.2	3080	2830.000	1.025169	29.909
ENSDART00000159932.2	3938	3688.000	0.000000	0.000
ENSDART00000189433.1	2782	2532.000	0.000000	0.000
ENSDART00000067822.5	1148	898.000	35.430874	328.000
ENSDART00000170915.2	4948	4698.000	0.247772	12.000
ENSDART00000169562.2	3247	2997.000	0.000000	0.000
ENSDART00000124573.3	3000	2750.000	0.333059	9.442
ENSDART00000168462.2	3116	2866.000	5.990753	177.000
ENSDART00000167483.2	4964	4714.000	1.167104	56.717
ENSDART00000134199.2	657	407.000	0.000000	0.000
ENSDART00000131254.3	910	660.000	0.000000	0.000
ENSDART00000144454.2	847	597.000	0.000000	0.000
ENSDART00000141653.3	1520	1270.000	0.000000	0.000
ENSDART00000145031.2	639	389.000	0.000000	0.000
ENSDART00000167902.3	1486	1236.000	0.000000	0.000
ENSDART00000008841.10	1425	1160.000	0.000000	0.000
ENSDART00000110288.5	4090	3840.000	1.818803	72.000
ENSDART00000143703.2	4225	3975.000	4.392581	180.000
ENSDART00000160671.2	2598	2348.000	0.000000	0.000
ENSDART00000188395.1	2812	2562.000	0.000000	0.000
ENSDART00000181769.1	3378	3128.000	0.000000	0.000
ENSDART00000158983.3	2305	2055.000	0.000000	0.000
ENSDART00000063274.4	714	464.000	0.418116	2.000
ENSDART00000133244.2	697	447.000	0.651026	3.000
ENSDART00000066583.5	1067	817.000	1.187305	10.000
ENSDART00000050534.6	5458	5208.000	2.942866	158.000
ENSDART00000134242.2	656	406.000	3.227643	13.509
ENSDART00000139701.3	2013	1763.000	45.823865	832.836
ENSDART00000009952.9	2000	1750.000	44.947753	810.889
ENSDART00000134773.2	2020	1770.000	1.247612	22.765
ENSDART00000007211.8	1185	935.000	4.564839	44.000
ENSDART00000138988.3	3083	2833.000	0.065683	1.918
ENSDART00000136673.3	880	630.000	0.282840	1.837
ENSDART00000134878.2	823	573.000	0.000000	0.000
ENSDART00000112511.2	6341	6091.000	5.259743	330.270
ENSDART00000110552.5	3992	3742.000	0.334086	12.888
ENSDART00000189002.1	3526	3276.000	0.536305	18.112
ENSDART00000144640.2	773	523.000	0.000000	0.000
ENSDART00000137882.2	889	629.000	1.037988	6.731
ENSDART00000057439.5	1613	1363.000	0.640518	9.000
ENSDART00000153255.2	810	560.000	0.000000	0.000
ENSDART00000168120.3	2480	2230.000	0.000000	0.000
ENSDART00000100667.5	6147	5897.000	9.622969	585.000
ENSDART00000159962.3	1501	1251.000	0.000000	0.000
ENSDART00000156526.3	3267	3017.000	0.000000	0.000
ENSDART00000113185.4	3130	2880.000	1.481988	44.000
ENSDART00000148076.3	2256	2006.000	0.838675	17.344
ENSDART00000132355.4	3312	3062.000	0.642510	20.282
ENSDART00000173257.2	282	36.744	0.000000	0.000
ENSDART00000099397.4	1188	938.000	0.000000	0.000
ENSDART00000138473.3	11941	11691.000	0.016594	2.000
ENSDART00000123571.4	2098	1848.000	0.052491	1.000
ENSDART00000126288.3	957	707.000	0.000000	0.000
ENSDART00000150778.2	667	417.000	0.000000	0.000
ENSDART00000137021.2	506	256.000	0.000000	0.000
ENSDART00000177174.2	933	683.000	0.000000	0.000
ENSDART00000053201.6	792	542.000	25.837949	144.369
ENSDART00000146552.2	888	638.000	0.552115	3.631
ENSDART00000062654.6	1527	1277.000	4.279296	56.335
ENSDART00000150959.3	793	543.000	0.000000	0.000
ENSDART00000151777.2	441	191.000	0.000000	0.000
ENSDART00000166299.3	2251	2001.000	0.000000	0.000
ENSDART00000050945.6	1037	787.000	0.493026	4.000
ENSDART00000080777.4	1262	1012.000	11.027560	115.047
ENSDART00000151065.2	804	554.000	0.000000	0.000
ENSDART00000151252.2	6521	6271.000	0.000000	0.000
ENSDART00000184262.1	1242	992.000	0.000000	0.000
ENSDART00000186522.1	4195	3945.000	0.000000	0.000
ENSDART00000159366.3	1367	1117.000	0.000000	0.000
ENSDART00000104768.3	1465	1215.000	1.756430	22.000
ENSDART00000149572.2	432	182.000	0.000000	0.000
ENSDART00000048991.7	1351	1101.000	0.318722	3.618
ENSDART00000154482.3	2851	2601.000	0.128683	3.450
ENSDART00000149665.3	767	517.000	0.000000	0.000
ENSDART00000150219.2	5033	4783.000	13.214482	651.578
ENSDART00000156494.2	1374	1124.000	0.604110	7.000
ENSDART00000002464.10	1523	1273.000	8.126194	106.643
ENSDART00000149132.2	709	459.000	5.147548	24.357
ENSDART00000155367.2	5390	5140.000	0.000000	0.000
ENSDART00000130371.3	5482	5232.000	0.000000	0.000
ENSDART00000136597.3	2497	2247.000	2.928027	67.826
ENSDART00000079409.5	1544	1294.000	1.362415	18.174
ENSDART00000053414.5	876	626.000	30.371490	196.000
ENSDART00000159381.3	1626	1376.000	0.000000	0.000
ENSDART00000052862.7	1626	1376.000	4.171559	59.174
ENSDART00000173633.2	753	503.000	0.000000	0.000
ENSDART00000148054.2	580	330.000	0.536687	1.826
ENSDART00000133433.3	1538	1288.000	0.000000	0.000
ENSDART00000139439.3	1480	1230.000	5.254926	66.633
ENSDART00000138873.3	1060	810.000	2.201560	18.384
ENSDART00000132615.3	3045	2795.000	4.462253	128.574
ENSDART00000077926.6	1886	1636.000	0.437570	7.380
ENSDART00000128368.3	1545	1295.000	0.000000	0.000
ENSDART00000017443.9	1699	1449.000	4.143745	61.898
ENSDART00000040191.6	4379	4129.000	4.722104	201.000
ENSDART00000168521.2	3445	3195.000	0.000000	0.000
ENSDART00000160830.2	99	3.471	0.000000	0.000
ENSDART00000188794.1	3021	2771.000	0.000000	0.000
ENSDART00000174261.2	1965	1715.000	0.413065	7.303
ENSDART00000146546.2	1506	1256.000	24.173473	313.000
ENSDART00000040812.7	1567	1317.000	0.957507	13.000
ENSDART00000133784.3	542	292.000	0.000000	0.000
ENSDART00000137121.2	914	664.000	0.000000	0.000
ENSDART00000114676.3	1547	1297.000	5.381710	71.957
ENSDART00000083108.6	2825	2575.000	43.232321	1147.629
ENSDART00000146678.2	629	379.000	1.630677	6.371
ENSDART00000040456.9	8191	7941.000	1.107644	90.676
ENSDART00000153313.2	540	290.000	0.000000	0.000
ENSDART00000114262.2	1949	1699.000	0.796838	13.957
ENSDART00000144949.4	2440	2190.000	12.296205	277.607
ENSDART00000132227.2	877	627.000	17.078796	110.393
ENSDART00000160191.2	2211	1961.000	0.000000	0.000
ENSDART00000161721.2	2046	1796.000	0.000000	0.000
ENSDART00000160205.2	3398	3148.000	0.000000	0.000
ENSDART00000148769.2	1306	1056.000	0.000000	0.000
ENSDART00000104545.5	1323	1073.000	0.000000	0.000
ENSDART00000190263.1	1326	1076.000	0.000000	0.000
ENSDART00000189365.1	1014	764.000	0.126967	1.000
ENSDART00000165034.2	366	116.000	0.000000	0.000
ENSDART00000166076.2	621	371.000	0.000000	0.000
ENSDART00000171686.2	545	295.000	0.000000	0.000
ENSDART00000164658.2	1232	982.000	1.679275	17.000
ENSDART00000156110.2	727	477.000	0.208429	1.025
ENSDART00000075195.6	1333	1083.000	0.266064	2.971
ENSDART00000171616.2	1249	999.000	0.000000	0.000
ENSDART00000031486.9	2357	2107.000	2.912950	63.272
ENSDART00000145606.2	676	426.000	0.000000	0.000
ENSDART00000166676.3	1784	1534.000	0.000000	0.000
ENSDART00000152482.3	1241	991.000	0.000000	0.000
ENSDART00000108771.4	1119	869.000	1.112317	9.965
ENSDART00000179922.1	1202	952.000	2.652835	26.035
ENSDART00000081870.5	3395	3145.000	0.286283	9.282
ENSDART00000099400.6	2036	1786.000	0.000000	0.000
ENSDART00000027331.10	1828	1578.000	5.593952	91.000
ENSDART00000136255.4	6894	6644.000	0.000000	0.000
ENSDART00000153391.2	694	444.000	0.000000	0.000
ENSDART00000153388.2	437	187.000	0.000000	0.000
ENSDART00000008840.9	5979	5729.000	0.033864	2.000
ENSDART00000157095.2	4978	4728.000	2.715363	132.349
ENSDART00000078625.4	1040	790.000	1.964614	16.000
ENSDART00000106707.4	2379	2129.000	0.000000	0.000
ENSDART00000170641.3	1140	890.000	0.000000	0.000
ENSDART00000164072.2	661	411.000	0.236017	1.000
ENSDART00000168541.2	673	423.000	0.000000	0.000
ENSDART00000159338.2	715	465.000	0.000000	0.000
ENSDART00000154007.2	2924	2674.000	0.724639	19.976
ENSDART00000080339.6	1441	1191.000	16.264336	199.693
ENSDART00000135747.2	896	646.000	0.000000	0.000
ENSDART00000150846.2	787	537.000	0.000000	0.000
ENSDART00000045894.7	1302	1052.000	1.767850	19.172
ENSDART00000190574.1	1089	839.000	2.523644	21.828
ENSDART00000143189.3	659	409.000	1.069808	4.511
ENSDART00000014057.8	683	433.000	5.038163	22.489
ENSDART00000167806.2	2265	2015.000	0.000000	0.000
ENSDART00000123748.4	1974	1724.000	0.000000	0.000
ENSDART00000126826.4	1550	1300.000	42.780461	573.330
ENSDART00000136519.2	438	188.000	0.000000	0.000
ENSDART00000003946.7	1452	1202.000	35.966119	445.670
ENSDART00000124171.2	2376	2126.000	0.000000	0.000
ENSDART00000033152.7	1421	1171.000	16.236168	196.000
ENSDART00000145749.2	2517	2267.000	8.258290	193.000
ENSDART00000082133.5	1623	1373.000	0.000000	0.000
ENSDART00000161060.3	2276	2026.000	0.000000	0.000
ENSDART00000166686.2	777	527.000	2.208793	12.000
ENSDART00000140540.3	4460	4210.000	6.382371	277.000
ENSDART00000142190.2	746	496.000	0.000000	0.000
ENSDART00000054889.6	3373	3123.000	0.206143	6.637
ENSDART00000110265.5	2834	2584.000	7.276712	193.840
ENSDART00000148579.2	753	503.000	0.000000	0.000
ENSDART00000159675.3	1533	1283.000	0.000000	0.000
ENSDART00000112980.5	884	634.000	22.193909	145.057
ENSDART00000135446.3	794	544.000	0.346464	1.943
ENSDART00000040669.5	4791	4541.000	0.000000	0.000
ENSDART00000158471.2	1586	1336.000	0.000000	0.000
ENSDART00000168728.2	1551	1301.000	4.465537	59.892
ENSDART00000187759.1	1063	813.000	0.000000	0.000
ENSDART00000185829.1	2463	2213.000	0.214293	4.889
ENSDART00000125674.3	7397	7147.000	0.000000	0.000
ENSDART00000191149.1	7715	7465.000	0.000000	0.000
ENSDART00000183928.1	7715	7465.000	0.000000	0.000
ENSDART00000181557.1	7718	7468.000	0.000000	0.000
ENSDART00000160123.2	7916	7666.000	0.000000	0.000
ENSDART00000180729.1	8101	7851.000	0.000000	0.000
ENSDART00000142998.4	12194	11944.000	0.000000	0.000
ENSDART00000183613.1	846	596.000	0.000000	0.000
ENSDART00000182436.1	120	4.038	0.000000	0.000
ENSDART00000146969.3	558	308.000	0.000000	0.000
ENSDART00000174033.2	661	411.000	0.000000	0.000
ENSDART00000099395.5	1461	1211.000	0.000000	0.000
ENSDART00000147605.2	902	652.000	0.000000	0.000
ENSDART00000110111.4	2713	2463.000	3.763600	95.562
ENSDART00000171270.2	3164	2914.000	1.897447	57.000
ENSDART00000143367.3	651	401.000	0.000000	0.000
ENSDART00000176962.2	1761	1511.000	0.000000	0.000
ENSDART00000147760.2	528	278.000	0.000000	0.000
ENSDART00000153794.2	5551	5301.000	3.759791	205.465
ENSDART00000142648.3	6298	6048.000	4.347787	271.079
ENSDART00000136755.2	600	350.000	1.385755	5.000
ENSDART00000111956.4	651	401.000	0.000000	0.000
ENSDART00000153765.2	2342	2092.000	0.000000	0.000
ENSDART00000100605.5	804	554.000	11.031007	63.000
ENSDART00000135041.2	765	515.000	0.000000	0.000
ENSDART00000003932.6	4093	3843.000	3.432835	136.000
ENSDART00000146018.3	2351	2101.000	0.000000	0.000
ENSDART00000075068.6	3812	3562.000	2.350549	86.314
ENSDART00000146708.3	5421	5171.000	0.581529	31.000
ENSDART00000155015.2	2345	2095.000	0.822594	17.766
ENSDART00000089618.6	3176	2926.000	0.206676	6.234
ENSDART00000127677.4	1260	1010.000	0.000000	0.000
ENSDART00000139297.2	2664	2414.000	2.571740	64.000
ENSDART00000138660.2	562	312.000	0.000000	0.000
ENSDART00000113643.4	2134	1884.000	17.539307	340.650
ENSDART00000189269.1	1711	1461.000	0.222392	3.350
ENSDART00000161542.2	1437	1187.000	0.000000	0.000
ENSDART00000028265.3	2555	2305.000	0.042161	1.002
ENSDART00000129603.3	1133	883.000	0.000000	0.000
ENSDART00000134826.5	3064	2814.000	0.303749	8.812
ENSDART00000180887.1	2325	2075.000	0.000000	0.000
ENSDART00000144312.4	2576	2326.000	0.497674	11.934
ENSDART00000007500.6	2976	2726.000	0.073533	2.066
ENSDART00000161684.2	2979	2729.000	0.000000	0.000
ENSDART00000101044.6	686	436.000	10.901693	49.000
ENSDART00000173765.2	551	301.000	0.000000	0.000
ENSDART00000114302.2	2352	2102.000	0.000000	0.000
ENSDART00000189869.1	3183	2933.000	0.000000	0.000
ENSDART00000149297.3	7816	7566.000	5.589906	436.000
ENSDART00000167487.2	2807	2557.000	0.000000	0.000
ENSDART00000160392.3	2823	2573.000	0.301602	8.000
ENSDART00000157089.3	3527	3277.000	0.000000	0.000
ENSDART00000187521.1	5248	4998.000	0.261117	13.454
ENSDART00000129416.3	2886	2636.000	0.220795	6.000
ENSDART00000170420.2	1723	1473.000	4.741482	72.000
ENSDART00000152548.2	639	389.000	0.000000	0.000
ENSDART00000063696.6	1527	1266.000	2.945043	38.436
ENSDART00000127483.4	5851	5601.000	1.460154	84.310
ENSDART00000099420.4	1614	1364.000	0.000000	0.000
ENSDART00000172982.2	4805	4555.000	12.583607	590.893
ENSDART00000192526.1	1311	1061.000	0.000000	0.000
ENSDART00000131406.2	1016	766.000	0.000000	0.000
ENSDART00000144543.2	536	286.000	0.000000	0.000
ENSDART00000030592.4	2594	2344.000	3.104860	75.027
ENSDART00000081204.5	2567	2317.000	0.000000	0.000
ENSDART00000138851.3	885	635.000	0.000000	0.000
ENSDART00000067354.4	1146	896.000	25.017575	231.083
ENSDART00000146689.2	1241	991.000	0.000000	0.000
ENSDART00000145334.3	905	655.000	1.895823	12.801
ENSDART00000138946.3	541	291.000	0.000000	0.000
ENSDART00000067353.6	6906	6656.000	0.424318	29.115
ENSDART00000145595.2	481	231.000	0.000000	0.000
ENSDART00000188437.1	861	611.000	0.000000	0.000
ENSDART00000045842.4	1757	1507.000	0.000000	0.000
ENSDART00000050202.6	3300	3050.000	0.508867	16.000
ENSDART00000171468.3	2826	2576.000	0.202973	5.390
ENSDART00000135694.3	1016	766.000	0.000000	0.000
ENSDART00000179875.1	525	275.000	0.000000	0.000
ENSDART00000159963.2	1533	1283.000	0.000000	0.000
ENSDART00000091140.5	1415	1165.000	0.000000	0.000
ENSDART00000131947.2	855	605.000	0.000000	0.000
ENSDART00000030509.10	2262	2012.000	0.000000	0.000
ENSDART00000026194.9	2041	1791.000	0.000000	0.000
ENSDART00000019936.6	2666	2416.000	4.095318	102.000
ENSDART00000110503.4	3479	3229.000	0.060082	2.000
ENSDART00000097522.5	1492	1242.000	1.562042	20.000
ENSDART00000128659.3	3470	3220.000	0.000000	0.000
ENSDART00000166471.3	2008	1758.000	0.993203	18.000
ENSDART00000138806.3	991	741.000	1.963620	15.000
ENSDART00000184281.1	729	479.000	0.000000	0.000
ENSDART00000192389.1	783	533.000	0.000000	0.000
ENSDART00000189592.1	759	509.000	0.000000	0.000
ENSDART00000146827.3	1504	1254.000	0.000000	0.000
ENSDART00000143483.4	609	359.000	0.520398	1.926
ENSDART00000136133.3	678	428.000	2.283203	10.074
ENSDART00000132980.2	550	300.000	0.000000	0.000
ENSDART00000142263.2	977	727.000	0.000000	0.000
ENSDART00000177368.2	1117	867.000	0.000000	0.000
ENSDART00000073549.6	1393	1143.000	0.000000	0.000
ENSDART00000130712.3	3367	3117.000	0.000000	0.000
ENSDART00000180988.1	3367	3117.000	0.000000	0.000
ENSDART00000125590.4	4159	3909.000	0.024815	1.000
ENSDART00000154493.2	1440	1190.000	0.158860	1.949
ENSDART00000183610.1	1561	1311.000	0.147983	2.000
ENSDART00000165603.2	3726	3476.000	23.341751	836.429
ENSDART00000169269.2	532	282.000	1.228515	3.571
ENSDART00000153615.2	739	489.000	0.000000	0.000
ENSDART00000097273.5	4748	4498.000	2.726399	126.423
ENSDART00000171733.2	1336	1086.000	0.000000	0.000
ENSDART00000051612.4	1295	1045.000	12.634591	136.111
ENSDART00000010373.9	1371	1121.000	9.258967	107.000
ENSDART00000045933.7	1678	1428.000	11.608436	170.890
ENSDART00000135107.2	828	578.000	0.481265	2.868
ENSDART00000131840.2	816	566.000	0.346502	2.022
ENSDART00000152046.2	641	379.000	0.312296	1.220
ENSDART00000190186.1	1431	1181.000	0.000000	0.000
ENSDART00000157601.2	1530	1280.000	0.000000	0.000
ENSDART00000177639.2	1506	1256.000	0.000000	0.000
ENSDART00000132365.2	2395	2145.000	4.199918	92.872
ENSDART00000191497.1	2205	1955.000	3.628462	73.128
ENSDART00000171531.2	4353	4103.000	0.058986	2.495
ENSDART00000163930.2	3072	2822.000	0.257977	7.505
ENSDART00000041304.8	1706	1456.000	42.038997	631.000
ENSDART00000145879.3	2670	2420.000	1.677360	41.846
ENSDART00000064973.4	2616	2366.000	4.561710	111.265
ENSDART00000170822.2	699	449.000	0.000000	0.000
ENSDART00000168613.2	1883	1633.000	12.279154	206.714
ENSDART00000122614.3	679	429.000	0.226116	1.000
ENSDART00000087680.6	4165	3915.000	0.338010	13.642
ENSDART00000123935.4	4916	4666.000	0.166832	8.025
ENSDART00000163446.2	7498	7248.000	5.590508	417.720
ENSDART00000129441.4	4714	4464.000	0.035131	1.617
ENSDART00000193752.1	2201	1951.000	0.000000	0.000
ENSDART00000165663.2	3751	3501.000	0.000000	0.000
ENSDART00000156894.2	5791	5541.000	2.888552	165.000
ENSDART00000006386.7	2267	2017.000	77.924282	1620.296
ENSDART00000139368.2	433	183.000	1.963398	3.704
ENSDART00000171701.2	2346	2096.000	0.000000	0.000
ENSDART00000083367.5	3070	2820.000	5.228584	152.002
ENSDART00000159391.2	960	710.000	46.268677	338.658
ENSDART00000183984.1	1527	1277.000	25.473093	335.342
ENSDART00000158703.2	1524	1274.000	0.000000	0.000
ENSDART00000168001.2	6479	6229.000	0.492449	31.622
ENSDART00000115255.4	4252	4002.000	0.000000	0.000
ENSDART00000192424.1	3841	3591.000	0.000000	0.000
ENSDART00000192314.1	4333	4083.000	0.245314	10.326
ENSDART00000138865.2	847	597.000	0.000000	0.000
ENSDART00000140864.2	2004	1754.000	0.663645	12.000
ENSDART00000150669.2	820	570.000	1.433598	8.424
ENSDART00000028820.7	487	237.000	0.000000	0.000
ENSDART00000150275.2	674	424.000	0.000000	0.000
ENSDART00000137736.4	3926	3676.000	4.580349	173.576
ENSDART00000150624.3	721	471.000	0.000000	0.000
ENSDART00000144672.3	3757	3507.000	1.198438	43.328
ENSDART00000158844.3	4637	4387.000	0.000000	0.000
ENSDART00000031130.7	4529	4279.000	1.420748	62.672
ENSDART00000146524.2	996	746.000	1.254410	9.647
ENSDART00000138747.3	5161	4911.000	0.310812	15.736
ENSDART00000176800.2	8950	8700.000	0.892191	80.019
ENSDART00000009775.8	1462	1212.000	7.843462	98.000
ENSDART00000138472.2	662	412.000	0.000000	0.000
ENSDART00000132903.2	199	8.782	0.000000	0.000
ENSDART00000139499.2	519	269.000	0.000000	0.000
ENSDART00000046587.7	2187	1937.000	60.595395	1209.999
ENSDART00000124051.3	1326	1076.000	0.000000	0.000
ENSDART00000165548.2	2142	1892.000	0.000000	0.000
ENSDART00000012442.8	2127	1877.000	0.000000	0.000
ENSDART00000163833.3	2712	2462.000	0.000000	0.000
ENSDART00000136313.2	1676	1426.000	54.215461	797.000
ENSDART00000103340.5	995	745.000	67.055641	515.000
ENSDART00000148041.2	967	717.000	1.085364	8.023
ENSDART00000077581.5	813	563.000	33.593901	194.977
ENSDART00000103431.4	3669	3419.000	11.093332	391.000
ENSDART00000132404.3	905	655.000	0.000000	0.000
ENSDART00000172966.2	771	521.000	0.260716	1.400
ENSDART00000115036.4	1710	1460.000	0.106285	1.600
ENSDART00000150958.2	4528	4278.000	0.000000	0.000
ENSDART00000183790.1	1875	1625.000	0.000000	0.000
ENSDART00000186832.1	1941	1691.000	0.000000	0.000
ENSDART00000153229.2	3851	3601.000	0.269377	10.000
ENSDART00000005883.9	1615	1365.000	25.090484	353.067
ENSDART00000189538.1	4369	4119.000	0.595162	25.272
ENSDART00000111220.5	4922	4672.000	1.090172	52.507
ENSDART00000002767.5	1274	1024.000	2.472090	26.096
ENSDART00000142667.2	347	97.005	2.999934	3.000
ENSDART00000176008.2	1311	1061.000	2.276836	24.904
ENSDART00000124647.4	1101	851.000	0.000000	0.000
ENSDART00000104536.5	3921	3671.000	4.862032	184.000
ENSDART00000153304.2	740	490.000	0.000000	0.000
ENSDART00000148809.3	1954	1704.000	0.000000	0.000
ENSDART00000100608.6	1463	1213.000	0.208892	2.612
ENSDART00000149001.3	1974	1724.000	0.078089	1.388
ENSDART00000100610.5	1414	1164.000	0.000000	0.000
ENSDART00000020628.9	3275	3025.000	2.789833	87.000
ENSDART00000173387.2	4454	4204.000	5.432194	235.426
ENSDART00000136200.2	1597	1347.000	0.000000	0.000
ENSDART00000181854.1	5116	4866.000	0.040533	2.033
ENSDART00000079149.2	1659	1409.000	0.068845	1.000
ENSDART00000140331.2	1859	1609.000	0.000000	0.000
ENSDART00000087229.6	2157	1907.000	0.000000	0.000
ENSDART00000051750.6	877	627.000	107.906785	697.480
ENSDART00000155525.4	4886	4636.000	2.983995	142.612
ENSDART00000127536.3	1678	1428.000	0.136022	2.002
ENSDART00000084007.7	1771	1521.000	0.000000	0.000
ENSDART00000139534.3	532	282.000	0.000000	0.000
ENSDART00000142996.2	684	434.000	0.000000	0.000
ENSDART00000091452.6	1671	1421.000	0.000000	0.000
ENSDART00000067046.5	2610	2360.000	0.452132	11.000
ENSDART00000132946.2	613	363.000	0.000000	0.000
ENSDART00000123195.3	1074	824.000	0.000000	0.000
ENSDART00000144711.2	1284	1034.000	15.479173	165.000
ENSDART00000177225.2	838	588.000	0.000000	0.000
ENSDART00000010420.9	2540	2290.000	22.831668	539.000
ENSDART00000075303.6	1239	977.000	0.000000	0.000
ENSDART00000034638.5	1279	1029.000	20.686168	219.438
ENSDART00000135218.3	731	481.000	0.000000	0.000
ENSDART00000131807.2	823	573.000	0.000000	0.000
ENSDART00000142203.3	735	485.000	0.000000	0.000
ENSDART00000140149.2	724	474.000	0.276100	1.349
ENSDART00000022799.7	2462	2212.000	9.170999	209.131
ENSDART00000133619.2	796	546.000	0.000000	0.000
ENSDART00000135321.3	1208	958.000	0.000000	0.000
ENSDART00000131403.2	409	159.000	0.000000	0.000
ENSDART00000147774.2	807	557.000	1.196335	6.869
ENSDART00000001318.9	1730	1480.000	12.880722	196.525
ENSDART00000124629.3	867	617.000	0.000000	0.000
ENSDART00000105800.3	771	521.000	2.564243	13.772
ENSDART00000166227.2	953	703.000	0.000000	0.000
ENSDART00000170997.2	1446	1196.000	0.000000	0.000
ENSDART00000181141.1	3154	2904.000	0.469643	14.060
ENSDART00000030773.5	5649	5399.000	2.486669	138.403
ENSDART00000007022.9	1402	1152.000	4.433329	52.650
ENSDART00000129068.3	2097	1847.000	3.361224	64.000
ENSDART00000069132.5	3495	3245.000	5.612265	187.745
ENSDART00000148265.2	555	305.000	0.000000	0.000
ENSDART00000176367.2	2411	2161.000	0.060430	1.346
ENSDART00000140099.2	800	550.000	0.707876	4.014
ENSDART00000144832.2	584	334.000	0.000000	0.000
ENSDART00000132176.2	865	615.000	0.000000	0.000
ENSDART00000100663.6	4088	3838.000	0.631514	24.986
ENSDART00000092013.5	8773	8523.000	1.973683	173.415
ENSDART00000189690.1	966	716.000	0.000000	0.000
ENSDART00000191960.1	1287	1037.000	0.000000	0.000
ENSDART00000129910.3	980	730.000	0.000000	0.000
ENSDART00000139974.2	835	585.000	0.000000	0.000
ENSDART00000025877.8	3544	3294.000	10.748643	365.000
ENSDART00000168470.2	904	654.000	0.000000	0.000
ENSDART00000165636.2	547	297.000	0.000000	0.000
ENSDART00000168174.2	4151	3901.000	1.366175	54.941
ENSDART00000168050.2	714	464.000	1.893815	9.059
ENSDART00000182280.1	3936	3686.000	0.000000	0.000
ENSDART00000147184.3	3207	2957.000	0.000000	0.000
ENSDART00000163816.2	2323	2073.000	0.000000	0.000
ENSDART00000163956.2	2431	2181.000	0.000000	0.000
ENSDART00000144142.3	1970	1720.000	4.788006	84.898
ENSDART00000134358.3	771	521.000	0.000000	0.000
ENSDART00000110680.4	604	354.000	0.000000	0.000
ENSDART00000140259.2	727	477.000	0.758058	3.728
ENSDART00000144714.2	543	293.000	0.000000	0.000
ENSDART00000146877.3	588	338.000	0.000000	0.000
ENSDART00000162590.2	738	488.000	0.000000	0.000
ENSDART00000162617.2	2020	1770.000	55.735519	1017.000
ENSDART00000171744.2	1266	1016.000	0.000000	0.000
ENSDART00000148642.3	2844	2594.000	0.000000	0.000
ENSDART00000047515.7	3911	3661.000	2.067388	78.026
ENSDART00000138575.2	1986	1736.000	3.909972	69.974
ENSDART00000137761.2	1289	1039.000	0.560170	6.000
ENSDART00000159595.2	2207	1957.000	0.000000	0.000
ENSDART00000033717.6	603	353.000	3.847137	14.000
ENSDART00000159450.2	552	302.000	10.680131	33.251
ENSDART00000106048.4	4796	4546.000	13.530508	634.102
ENSDART00000159340.2	811	561.000	0.276527	1.599
ENSDART00000170654.2	634	384.000	0.000000	0.000
ENSDART00000170512.2	539	289.000	0.000000	0.000
ENSDART00000157763.2	424	174.000	5.920501	10.620
ENSDART00000166324.2	4730	4480.000	7.522295	347.411
ENSDART00000179560.2	2836	2586.000	0.150670	4.017
ENSDART00000141238.3	6642	6392.000	0.000000	0.000
ENSDART00000144164.3	935	685.000	0.000000	0.000
ENSDART00000162060.2	1073	823.000	0.000000	0.000
ENSDART00000091205.6	5871	5621.000	0.000000	0.000
ENSDART00000008698.6	2895	2645.000	9.939137	271.013
ENSDART00000146342.2	585	335.000	0.000000	0.000
ENSDART00000135992.2	2454	2204.000	0.000000	0.000
ENSDART00000088005.5	3786	3536.000	2.271760	82.811
ENSDART00000133708.4	2917	2667.000	4.334550	119.174
ENSDART00000057216.8	10438	10188.000	0.569441	59.807
ENSDART00000173758.2	162	5.797	0.000000	0.000
ENSDART00000152031.4	3431	3181.000	0.092046	3.018
ENSDART00000165953.2	1722	1472.000	0.000000	0.000
ENSDART00000133763.2	1442	1192.000	0.569647	7.000
ENSDART00000137248.3	1108	858.000	1.170460	10.353
ENSDART00000150696.2	446	196.000	45.096437	91.120
ENSDART00000103266.5	625	375.000	5.005137	19.349
ENSDART00000162141.2	704	454.000	0.000000	0.000
ENSDART00000171622.2	535	285.000	0.000000	0.000
ENSDART00000157477.2	529	279.000	0.000000	0.000
ENSDART00000171720.2	585	335.000	0.000000	0.000
ENSDART00000169801.2	441	191.000	6.034790	11.883
ENSDART00000171936.2	559	309.000	0.000000	0.000
ENSDART00000166630.2	1102	852.000	3.172619	27.866
ENSDART00000161196.2	135	4.547	49.808557	2.335
ENSDART00000172159.2	1639	1389.000	1.005235	14.394
ENSDART00000186234.1	1636	1386.000	0.000000	0.000
ENSDART00000156523.3	2630	2380.000	0.400983	9.838
ENSDART00000113232.4	4577	4327.000	0.000000	0.000
ENSDART00000188826.1	4957	4707.000	0.997161	48.387
ENSDART00000170506.2	3423	3173.000	0.572488	18.726
ENSDART00000181349.1	934	684.000	0.000000	0.000
ENSDART00000160058.2	2518	2268.000	0.000000	0.000
ENSDART00000030125.5	663	413.000	8.925199	38.000
ENSDART00000132346.3	1791	1541.000	0.000000	0.000
ENSDART00000075347.5	1754	1504.000	0.000000	0.000
ENSDART00000188883.1	2292	2042.000	0.288063	6.064
ENSDART00000161807.2	2776	2526.000	4.685014	122.000
ENSDART00000159474.2	878	628.000	0.000000	0.000
ENSDART00000154349.3	1890	1640.000	8.426889	142.471
ENSDART00000123094.3	787	537.000	0.276178	1.529
ENSDART00000172004.2	612	362.000	0.000000	0.000
ENSDART00000191733.1	1039	789.000	0.000000	0.000
ENSDART00000002846.8	1026	776.000	0.000000	0.000
ENSDART00000140924.2	1187	937.000	2.646498	25.564
ENSDART00000066782.7	1940	1690.000	1.000801	17.436
ENSDART00000078053.4	1695	1445.000	21.931358	326.700
ENSDART00000132577.2	581	331.000	2.093127	7.142
ENSDART00000135444.2	539	289.000	1.059908	3.158
ENSDART00000010140.7	4599	4349.000	19.262906	863.628
ENSDART00000133633.3	852	602.000	0.000000	0.000
ENSDART00000163026.2	6175	5925.000	0.818218	49.977
ENSDART00000026569.9	3998	3748.000	15.606377	603.000
ENSDART00000146840.2	954	704.000	0.000000	0.000
ENSDART00000142741.2	617	367.000	0.000000	0.000
ENSDART00000058346.7	1126	876.000	41.414446	374.000
ENSDART00000014183.8	1880	1630.000	1.190219	20.000
ENSDART00000024312.10	1444	1194.000	13.973606	172.000
ENSDART00000146364.3	4345	4095.000	1.996630	84.288
ENSDART00000175207.2	5260	5010.000	0.749531	38.712
ENSDART00000087111.7	6492	6242.000	8.648861	556.542
ENSDART00000042080.7	676	426.000	118.755921	521.531
ENSDART00000137500.3	529	279.000	4.682746	13.469
ENSDART00000136751.2	726	476.000	0.000000	0.000
ENSDART00000012600.11	1973	1723.000	1.642967	29.183
ENSDART00000135009.2	659	409.000	0.000000	0.000
ENSDART00000139795.2	1951	1701.000	0.000000	0.000
ENSDART00000190366.1	1293	1043.000	0.000000	0.000
ENSDART00000163996.2	828	578.000	3.356499	20.000
ENSDART00000066491.7	768	518.000	0.000000	0.000
ENSDART00000149124.2	1684	1434.000	9.924322	146.712
ENSDART00000150071.2	712	462.000	1.388482	6.613
ENSDART00000182163.1	987	737.000	0.000000	0.000
ENSDART00000080110.5	1481	1231.000	1.418400	18.000
ENSDART00000181113.1	1555	1305.000	0.000000	0.000
ENSDART00000134323.3	662	412.000	0.000000	0.000
ENSDART00000067455.8	3509	3259.000	0.803726	27.003
ENSDART00000155518.2	5603	5353.000	1.649030	91.000
ENSDART00000193045.1	969	719.000	0.000000	0.000
ENSDART00000136561.2	2134	1884.000	2.385199	46.326
ENSDART00000134701.2	667	417.000	0.000000	0.000
ENSDART00000002401.7	2925	2675.000	2.030713	56.000
ENSDART00000155746.3	2001	1751.000	30.519652	550.911
ENSDART00000154158.2	1350	1100.000	2.014322	22.842
ENSDART00000180571.1	1908	1658.000	44.244926	756.247
ENSDART00000189685.1	622	372.000	0.000000	0.000
ENSDART00000138197.2	540	290.000	0.000000	0.000
ENSDART00000147636.2	801	551.000	0.000000	0.000
ENSDART00000143553.3	741	491.000	6.536666	33.087
ENSDART00000134979.3	878	628.000	0.000000	0.000
ENSDART00000139542.4	499	249.000	0.000000	0.000
ENSDART00000147799.2	600	350.000	2.492509	8.993
ENSDART00000144579.3	724	474.000	1.428184	6.979
ENSDART00000010258.10	2350	2100.000	9.785987	211.855
ENSDART00000179831.1	5336	5086.000	0.571034	29.940
ENSDART00000024330.9	3903	3653.000	2.124343	80.000
ENSDART00000173945.2	452	202.000	0.480212	1.000
ENSDART00000172251.2	1479	1229.000	0.000000	0.000
ENSDART00000132749.3	862	612.000	6.815558	43.000
ENSDART00000166326.2	182	7.154	40.675838	3.000
ENSDART00000191822.1	1029	779.000	6.973245	56.000
ENSDART00000141605.2	540	290.000	0.000000	0.000
ENSDART00000139137.3	2212	1962.000	0.384408	7.775
ENSDART00000008603.9	2379	2129.000	1.178173	25.858
ENSDART00000066783.7	1909	1659.000	2.855463	48.836
ENSDART00000150185.2	944	694.000	1.141135	8.164
ENSDART00000004984.12	3948	3698.000	6.741407	257.000
ENSDART00000152202.2	459	209.000	0.000000	0.000
ENSDART00000147801.2	515	265.000	0.000000	0.000
ENSDART00000152290.3	3240	2990.000	0.000000	0.000
ENSDART00000109084.2	3359	3109.000	0.000000	0.000
ENSDART00000145843.2	488	238.000	0.000000	0.000
ENSDART00000099665.4	1900	1650.000	0.000000	0.000
ENSDART00000166957.2	2888	2638.000	24.232319	659.000
ENSDART00000155295.2	3752	3502.000	0.332444	12.002
ENSDART00000185782.1	1479	1229.000	0.000000	0.000
ENSDART00000141487.3	788	538.000	0.000000	0.000
ENSDART00000147593.3	2383	2116.000	2.108757	46.000
ENSDART00000031205.9	2249	1999.000	0.000000	0.000
ENSDART00000143376.2	822	572.000	0.000000	0.000
ENSDART00000181267.1	5067	4817.000	0.431238	21.415
ENSDART00000154924.2	721	471.000	1.558973	7.570
ENSDART00000154008.2	1407	1157.000	4.400024	52.481
ENSDART00000189747.1	1305	1055.000	0.000000	0.000
ENSDART00000153645.2	510	260.000	0.876543	2.349
ENSDART00000157167.2	568	318.000	0.000000	0.000
ENSDART00000156721.2	6177	5927.000	1.314629	80.326
ENSDART00000122433.4	4150	3900.000	0.895411	36.000
ENSDART00000008692.9	611	361.000	13.166588	49.000
ENSDART00000132837.2	591	341.000	0.000000	0.000
ENSDART00000145532.3	1785	1535.000	0.972734	15.393
ENSDART00000142861.2	325	75.104	0.000000	0.000
ENSDART00000162710.3	2475	2225.000	0.000000	0.000
ENSDART00000188590.1	2762	2512.000	0.000000	0.000
ENSDART00000020096.9	2357	2107.000	0.120030	2.607
ENSDART00000179853.1	2686	2436.000	0.000000	0.000
ENSDART00000133349.2	2520	2270.000	0.000000	0.000
ENSDART00000188785.1	2817	2567.000	0.000000	0.000
ENSDART00000192647.1	2636	2386.000	0.000000	0.000
ENSDART00000063034.6	1275	1025.000	0.000000	0.000
ENSDART00000146403.3	907	657.000	0.000000	0.000
ENSDART00000134859.2	786	536.000	0.000000	0.000
ENSDART00000140509.2	783	533.000	0.000000	0.000
ENSDART00000167515.2	3178	2928.000	107.046234	3231.157
ENSDART00000157854.2	3104	2854.000	18.343331	539.694
ENSDART00000161361.2	1208	958.000	117.144613	1156.920
ENSDART00000171644.2	843	593.000	0.375640	2.296
ENSDART00000159592.2	666	416.000	0.000000	0.000
ENSDART00000167857.2	435	185.000	0.000000	0.000
ENSDART00000163936.2	4785	4535.000	5.132093	239.932
ENSDART00000168135.3	4821	4571.000	0.000000	0.000
ENSDART00000168572.2	1532	1282.000	0.453991	6.000
ENSDART00000160994.2	4827	4577.000	0.381484	18.000
ENSDART00000169492.2	353	103.002	0.000000	0.000
ENSDART00000109089.3	1528	1278.000	0.000000	0.000
ENSDART00000045682.7	1398	1148.000	6.168298	73.000
ENSDART00000137836.5	3096	2846.000	0.000000	0.000
ENSDART00000146843.2	389	139.000	0.000000	0.000
ENSDART00000134533.3	6655	6405.000	2.256584	149.000
ENSDART00000141777.2	499	249.000	0.000000	0.000
ENSDART00000147846.2	543	293.000	0.000000	0.000
ENSDART00000084327.6	5574	5324.000	0.000000	0.000
ENSDART00000059752.6	3147	2897.000	3.582776	107.000
ENSDART00000186575.1	3043	2793.000	0.000000	0.000
ENSDART00000165541.2	952	702.000	0.000000	0.000
ENSDART00000159605.2	3010	2760.000	7.439864	211.685
ENSDART00000167580.2	1027	777.000	2.935019	23.510
ENSDART00000162532.2	599	349.000	47.644708	171.418
ENSDART00000011663.9	963	713.000	39.454163	290.000
ENSDART00000132190.3	3774	3524.000	4.638428	168.509
ENSDART00000143197.2	763	513.000	0.000000	0.000
ENSDART00000147721.2	275	32.007	0.000000	0.000
ENSDART00000139384.2	462	212.000	0.000000	0.000
ENSDART00000177169.2	6059	5809.000	0.108396	6.491
ENSDART00000132428.2	1520	1270.000	0.000000	0.000
ENSDART00000178238.2	2608	2358.000	0.127807	3.107
ENSDART00000103644.4	2626	2376.000	2.172232	53.207
ENSDART00000141609.3	1317	1067.000	0.000000	0.000
ENSDART00000187483.1	1263	1013.000	0.000000	0.000
ENSDART00000146692.2	683	433.000	0.000000	0.000
ENSDART00000040500.8	1011	761.000	0.000000	0.000
ENSDART00000180442.1	1100	850.000	0.684726	6.000
ENSDART00000136950.2	3313	3063.000	0.000000	0.000
ENSDART00000193991.1	1575	1325.000	0.000000	0.000
ENSDART00000113032.4	3084	2834.000	1.026847	30.000
ENSDART00000052537.6	3098	2848.000	5.892376	173.000
ENSDART00000143480.3	7046	6796.000	0.000000	0.000
ENSDART00000187131.1	6207	5957.000	0.000000	0.000
ENSDART00000087694.6	4904	4654.000	0.000000	0.000
ENSDART00000158960.2	5424	5174.000	0.093741	5.000
ENSDART00000150785.2	559	298.000	1.271681	3.907
ENSDART00000150724.2	562	312.000	0.369647	1.189
ENSDART00000032857.7	2129	1879.000	2.369799	45.904
ENSDART00000147665.2	901	651.000	0.000000	0.000
ENSDART00000160222.2	1263	1013.000	0.000000	0.000
ENSDART00000054062.5	1900	1650.000	0.000000	0.000
ENSDART00000192373.1	1470	1220.000	0.000000	0.000
ENSDART00000008043.9	19174	18924.000	0.102518	20.000
ENSDART00000146447.3	708	458.000	0.000000	0.000
ENSDART00000140805.3	988	738.000	7.071376	53.799
ENSDART00000025501.9	1679	1429.000	55.861712	822.929
ENSDART00000169145.2	658	408.000	0.000000	0.000
ENSDART00000183169.1	4082	3832.000	0.082836	3.272
ENSDART00000138087.2	690	440.000	299.165515	1357.000
ENSDART00000181911.1	457	207.000	0.000000	0.000
ENSDART00000173109.2	2348	2098.000	0.000000	0.000
ENSDART00000113882.5	993	743.000	0.000000	0.000
ENSDART00000100022.5	909	659.000	116.874415	794.000
ENSDART00000142851.3	2717	2467.000	0.000000	0.000
ENSDART00000101898.7	962	712.000	0.648983	4.764
ENSDART00000110743.5	1805	1541.000	0.077832	1.236
ENSDART00000177453.2	765	515.000	0.000000	0.000
ENSDART00000165060.2	3899	3649.000	1.458371	54.860
ENSDART00000151311.2	2099	1849.000	0.996784	19.000
ENSDART00000179738.1	1964	1714.000	0.000000	0.000
ENSDART00000013209.7	1809	1559.000	35.403852	569.000
ENSDART00000151058.3	1954	1704.000	0.000000	0.000
ENSDART00000151367.2	730	480.000	7.933016	39.255
ENSDART00000055393.7	2722	2472.000	4.119974	104.993
ENSDART00000055913.6	824	574.000	59.824039	354.000
ENSDART00000046712.6	1824	1574.000	14.359112	232.996
ENSDART00000169324.2	1017	767.000	0.000000	0.000
ENSDART00000190890.1	834	584.000	0.000000	0.000
ENSDART00000183980.1	525	275.000	0.000000	0.000
ENSDART00000162231.2	1658	1408.000	0.688940	10.000
ENSDART00000048722.8	2802	2552.000	5.853618	154.000
ENSDART00000148222.3	713	463.000	0.000000	0.000
ENSDART00000145546.2	700	450.000	0.000000	0.000
ENSDART00000155529.3	391	141.000	0.000000	0.000
ENSDART00000140798.3	3807	3557.000	0.000000	0.000
ENSDART00000186503.1	4454	4204.000	0.207665	9.000
ENSDART00000141852.2	796	546.000	0.000000	0.000
ENSDART00000128065.3	2626	2376.000	4.776654	117.000
ENSDART00000111410.4	3980	3730.000	8.914200	342.773
ENSDART00000172148.2	780	530.000	0.000000	0.000
ENSDART00000170216.2	1974	1724.000	52.890169	940.000
ENSDART00000163822.2	435	185.000	0.000000	0.000
ENSDART00000129314.4	2607	2357.000	0.082310	2.000
ENSDART00000121453.4	1274	1024.000	0.000000	0.000
ENSDART00000109245.4	1489	1239.000	1.174368	15.000
ENSDART00000155563.2	6473	6223.000	3.834596	246.000
ENSDART00000164585.2	1176	926.000	0.000000	0.000
ENSDART00000159316.2	1813	1563.000	1.117115	18.000
ENSDART00000155145.3	4056	3806.000	0.581574	22.819
ENSDART00000079460.6	4287	4037.000	0.371490	15.460
ENSDART00000027443.8	3030	2780.000	3.815376	109.345
ENSDART00000129737.3	602	352.000	3.763071	13.655
ENSDART00000024199.8	1883	1633.000	227.983357	3838.000
ENSDART00000130030.3	440	190.000	0.000000	0.000
ENSDART00000042040.8	3724	3474.000	2.522043	90.323
ENSDART00000145436.2	798	548.000	0.000000	0.000
ENSDART00000146241.2	3186	2936.000	1.343934	40.677
ENSDART00000098285.5	2336	2086.000	2.464597	53.000
ENSDART00000172574.2	10239	9989.000	1.888799	194.502
ENSDART00000168405.2	8016	7766.000	0.087310	6.990
ENSDART00000153917.2	752	502.000	0.000000	0.000
ENSDART00000159840.2	748	498.000	0.000000	0.000
ENSDART00000169227.2	1602	1352.000	0.000000	0.000
ENSDART00000080051.6	5977	5727.000	2.107019	124.397
ENSDART00000160186.2	1044	794.000	0.000000	0.000
ENSDART00000163008.2	1008	758.000	1.236808	9.665
ENSDART00000185622.1	960	710.000	0.000000	0.000
ENSDART00000185786.1	786	536.000	0.000000	0.000
ENSDART00000172152.2	579	329.000	0.000000	0.000
ENSDART00000162654.2	1917	1667.000	0.000000	0.000
ENSDART00000172626.2	384	134.000	0.000000	0.000
ENSDART00000159147.2	307	57.716	0.000000	0.000
ENSDART00000160035.2	470	220.000	0.440922	1.000
ENSDART00000053763.4	1597	1347.000	1.728335	24.000
ENSDART00000169888.2	930	680.000	0.000000	0.000
ENSDART00000159047.2	2040	1790.000	1.734129	32.000
ENSDART00000026846.7	785	535.000	26.290484	145.000
ENSDART00000146900.2	647	397.000	0.000000	0.000
ENSDART00000134659.3	1730	1480.000	0.852052	13.000
ENSDART00000188009.1	1402	1152.000	0.000000	0.000
ENSDART00000157836.2	692	442.000	22.385266	102.000
ENSDART00000147063.3	1421	1171.000	0.000000	0.000
ENSDART00000136772.3	7045	6795.000	0.028551	2.000
ENSDART00000184941.1	894	644.000	0.000000	0.000
ENSDART00000079770.5	859	609.000	0.000000	0.000
ENSDART00000145948.2	2718	2468.000	0.000000	0.000
ENSDART00000153747.2	454	204.000	0.000000	0.000
ENSDART00000180881.1	411	161.000	0.000000	0.000
ENSDART00000089234.6	3495	3245.000	0.000000	0.000
ENSDART00000156972.3	7300	7050.000	1.992272	144.795
ENSDART00000145526.3	821	571.000	3.092718	18.205
ENSDART00000181691.1	4063	3813.000	0.000000	0.000
ENSDART00000157041.4	4048	3798.000	0.000000	0.000
ENSDART00000105148.5	1263	1013.000	0.000000	0.000
ENSDART00000185846.1	1221	971.000	0.000000	0.000
ENSDART00000133007.2	741	491.000	4.081624	20.660
ENSDART00000138649.2	643	393.000	0.830947	3.367
ENSDART00000132572.4	5339	5089.000	22.209469	1165.162
ENSDART00000053367.8	1124	874.000	29.039797	261.650
ENSDART00000135620.2	1183	933.000	1.125266	10.823
ENSDART00000179908.1	360	110.001	9.283066	10.527
ENSDART00000139946.2	2650	2400.000	17.059330	422.074
ENSDART00000150839.2	1374	1124.000	0.086301	1.000
ENSDART00000129668.3	888	638.000	0.000000	0.000
ENSDART00000078192.5	1259	1009.000	13.889919	144.480
ENSDART00000134700.2	627	377.000	0.000000	0.000
ENSDART00000156012.2	2587	2337.000	5.603500	135.000
ENSDART00000035739.8	1627	1377.000	13.296046	188.744
ENSDART00000135791.2	841	591.000	0.000000	0.000
ENSDART00000183517.1	6095	5845.000	0.000000	0.000
ENSDART00000181675.1	6011	5761.000	0.446504	26.518
ENSDART00000137476.2	231	14.032	0.000000	0.000
ENSDART00000004816.11	3269	3019.000	0.000000	0.000
ENSDART00000138822.3	6467	6204.000	4.181014	267.405
ENSDART00000155577.3	1520	1270.000	0.000000	0.000
ENSDART00000170171.3	1595	1345.000	0.764142	10.595
ENSDART00000153709.3	6136	5886.000	4.917863	298.409
ENSDART00000155739.2	1098	848.000	0.467802	4.090
ENSDART00000154622.2	361	111.000	0.000000	0.000
ENSDART00000154620.2	695	445.000	1.186814	5.445
ENSDART00000122782.3	3203	2953.000	0.000000	0.000
ENSDART00000007738.8	1836	1586.000	1.039753	17.000
ENSDART00000141539.2	580	330.000	80.218008	272.899
ENSDART00000141803.2	459	209.000	2.367662	5.101
ENSDART00000003252.8	3500	3250.000	9.073495	304.000
ENSDART00000160713.2	441	191.000	0.000000	0.000
ENSDART00000156727.2	717	467.000	1.246555	6.001
ENSDART00000183252.1	621	371.000	0.000000	0.000
ENSDART00000139930.2	538	288.000	0.000000	0.000
ENSDART00000144710.2	571	321.000	0.000000	0.000
ENSDART00000079549.4	2446	2196.000	19.480074	441.000
ENSDART00000181600.1	1539	1289.000	0.000000	0.000
ENSDART00000162785.2	2293	2043.000	0.237403	5.000
ENSDART00000155579.2	2948	2698.000	2.024474	56.308
ENSDART00000181382.1	3107	2857.000	0.000000	0.000
ENSDART00000034268.6	1787	1537.000	1.042041	16.511
ENSDART00000183876.1	5501	5251.000	1.959829	106.090
ENSDART00000159554.2	1007	757.000	0.000000	0.000
ENSDART00000192041.1	525	275.000	0.000000	0.000
ENSDART00000184520.1	837	587.000	0.000000	0.000
ENSDART00000073457.5	487	237.000	2.643134	6.458
ENSDART00000180682.1	1125	875.000	0.000000	0.000
ENSDART00000135804.2	1661	1399.000	0.000000	0.000
ENSDART00000084867.7	5895	5645.000	1.462719	85.122
ENSDART00000053932.6	2845	2595.000	6.704022	179.345
ENSDART00000126746.3	794	544.000	0.000000	0.000
ENSDART00000141522.2	730	480.000	0.940794	4.655
ENSDART00000192015.1	2253	2003.000	0.000000	0.000
ENSDART00000027304.8	1606	1356.000	1.573792	22.000
ENSDART00000150379.2	626	376.000	0.000000	0.000
ENSDART00000114528.5	3611	3361.000	0.317474	11.000
ENSDART00000038990.8	6613	6363.000	18.271247	1198.521
ENSDART00000132114.2	724	474.000	0.000000	0.000
ENSDART00000192819.1	312	62.441	14.710926	9.469
ENSDART00000150309.2	599	349.000	0.000000	0.000
ENSDART00000130818.4	4365	4115.000	0.165011	7.000
ENSDART00000127751.3	1535	1285.000	0.000000	0.000
ENSDART00000133866.2	704	454.000	0.000000	0.000
ENSDART00000175651.2	3912	3662.000	0.000000	0.000
ENSDART00000083394.6	2024	1774.000	0.000000	0.000
ENSDART00000156885.2	7386	7136.000	0.000000	0.000
ENSDART00000157087.2	665	415.000	0.000000	0.000
ENSDART00000176637.2	3999	3749.000	0.000000	0.000
ENSDART00000172184.2	1346	1096.000	0.549057	6.204
ENSDART00000135156.2	802	552.000	0.000000	0.000
ENSDART00000148298.2	554	304.000	0.000000	0.000
ENSDART00000059228.6	3265	3015.000	6.937316	215.623
ENSDART00000138397.2	542	292.000	0.000000	0.000
ENSDART00000192903.1	2522	2272.000	0.000000	0.000
ENSDART00000188558.1	6645	6395.000	0.000000	0.000
ENSDART00000185210.1	6564	6314.000	0.189725	12.349
ENSDART00000132793.2	823	573.000	0.000000	0.000
ENSDART00000101698.4	1491	1241.000	0.781650	10.000
ENSDART00000134561.2	776	526.000	0.000000	0.000
ENSDART00000054674.5	1806	1556.000	0.239506	3.842
ENSDART00000185229.1	411	161.000	0.000000	0.000
ENSDART00000042495.6	1340	1090.000	5.575393	62.649
ENSDART00000151921.3	5236	4986.000	0.050561	2.599
ENSDART00000126823.3	3363	3113.000	0.000000	0.000
ENSDART00000186408.1	7747	7497.000	2.398937	185.405
ENSDART00000187180.1	3190	2940.000	0.000000	0.000
ENSDART00000159670.2	6412	6162.000	3.998588	254.006
ENSDART00000188955.1	1377	1127.000	0.000000	0.000
ENSDART00000184772.1	1425	1175.000	0.000000	0.000
ENSDART00000109581.4	1431	1181.000	0.985140	11.994
ENSDART00000132376.3	1559	1309.000	0.000000	0.000
ENSDART00000023262.9	827	577.000	0.336232	2.000
ENSDART00000131227.2	4345	4095.000	5.543018	234.000
ENSDART00000161215.2	561	311.000	0.000000	0.000
ENSDART00000013229.9	1745	1495.000	0.129770	2.000
ENSDART00000131627.2	3836	3586.000	0.378706	14.000
ENSDART00000186918.1	2316	2066.000	0.000000	0.000
ENSDART00000151178.2	774	524.000	0.000000	0.000
ENSDART00000055534.6	662	412.000	0.000000	0.000
ENSDART00000151546.3	865	615.000	0.000000	0.000
ENSDART00000151143.3	759	509.000	0.000000	0.000
ENSDART00000122037.4	3190	2940.000	0.835622	25.326
ENSDART00000150888.3	944	694.000	0.000000	0.000
ENSDART00000191573.1	4987	4737.000	0.000000	0.000
ENSDART00000165936.2	4963	4713.000	1.188436	57.742
ENSDART00000173443.2	960	710.000	1.912732	14.000
ENSDART00000172919.2	1143	893.000	1.086258	10.000
ENSDART00000159060.2	1107	857.000	0.000000	0.000
ENSDART00000185048.1	1887	1637.000	0.000000	0.000
ENSDART00000114824.4	1965	1715.000	2.092772	37.000
ENSDART00000137167.4	2793	2543.000	1.106206	29.000
ENSDART00000174162.2	651	401.000	0.000000	0.000
ENSDART00000019846.7	2945	2695.000	0.251955	7.000
ENSDART00000154717.3	3140	2890.000	0.000000	0.000
ENSDART00000182377.1	2314	2064.000	0.000000	0.000
ENSDART00000137120.2	456	206.000	0.000000	0.000
ENSDART00000049291.5	2868	2618.000	0.111157	3.000
ENSDART00000147621.2	757	507.000	0.000000	0.000
ENSDART00000004601.10	1900	1650.000	94.357288	1605.000
ENSDART00000150093.2	795	545.000	0.000000	0.000
ENSDART00000149984.3	824	574.000	0.000000	0.000
ENSDART00000131954.4	1586	1336.000	0.284720	3.921
ENSDART00000130270.2	1399	1149.000	15.456172	183.079
ENSDART00000155719.3	6658	6408.000	0.317893	21.000
ENSDART00000112974.4	5874	5624.000	0.000000	0.000
ENSDART00000184450.1	5893	5643.000	0.000000	0.000
ENSDART00000148669.2	1763	1513.000	4.122495	64.301
ENSDART00000080347.6	1924	1674.000	0.069631	1.202
ENSDART00000123238.3	2118	1868.000	0.000000	0.000
ENSDART00000113550.4	4594	4344.000	0.027191	1.218
ENSDART00000181472.1	1213	963.000	0.000000	0.000
ENSDART00000168483.2	1368	1118.000	0.501700	5.782
ENSDART00000158032.2	1803	1553.000	0.999385	16.000
ENSDART00000090975.5	987	737.000	0.000000	0.000
ENSDART00000098163.6	1596	1346.000	1.473541	20.447
ENSDART00000043010.5	1410	1160.000	0.000000	0.000
ENSDART00000149551.2	4012	3762.000	0.968393	37.557
ENSDART00000105215.3	3706	3456.000	0.068582	2.443
ENSDART00000191207.1	3583	3333.000	0.000000	0.000
ENSDART00000139073.3	1378	1128.000	0.000000	0.000
ENSDART00000134354.2	463	213.000	0.000000	0.000
ENSDART00000126835.4	2550	2300.000	0.463927	11.000
ENSDART00000140077.2	2791	2541.000	0.000000	0.000
ENSDART00000114476.4	4048	3798.000	1.346154	52.707
ENSDART00000086409.6	2539	2289.000	0.000000	0.000
ENSDART00000152128.3	2527	2277.000	4.302716	101.000
ENSDART00000092983.5	792	542.000	0.000000	0.000
ENSDART00000134144.2	915	665.000	0.000000	0.000
ENSDART00000184317.1	5633	5383.000	4.719919	261.924
ENSDART00000158547.3	1144	894.000	14.079829	129.763
ENSDART00000063719.5	1394	1144.000	4.239634	50.000
ENSDART00000023831.6	2363	2113.000	0.000000	0.000
ENSDART00000175136.2	5975	5725.000	1.224683	72.279
ENSDART00000134790.2	706	456.000	30.207018	142.000
ENSDART00000032963.10	1464	1214.000	3.224145	40.351
ENSDART00000111598.5	1101	851.000	5.471369	48.000
ENSDART00000067479.6	2888	2638.000	23.999818	652.677
ENSDART00000152096.3	2290	2040.000	0.000000	0.000
ENSDART00000127831.3	523	273.000	0.000000	0.000
ENSDART00000161559.2	2972	2722.000	2.826798	79.323
ENSDART00000023834.7	1862	1612.000	58.151110	966.359
ENSDART00000190943.1	4930	4680.000	0.402913	19.439
ENSDART00000141886.4	1101	851.000	0.771551	6.769
ENSDART00000137277.2	149	5.131	0.000000	0.000
ENSDART00000145630.3	1354	1104.000	0.000000	0.000
ENSDART00000164617.2	2280	2030.000	136.033904	2846.812
ENSDART00000128494.3	1807	1557.000	207.938524	3337.638
ENSDART00000165776.2	833	583.000	0.000000	0.000
ENSDART00000136683.3	1334	1084.000	0.000000	0.000
ENSDART00000133777.2	807	557.000	0.000000	0.000
ENSDART00000154987.3	8955	8705.000	1.636974	146.901
ENSDART00000108999.4	2067	1817.000	0.000000	0.000
ENSDART00000127974.4	1850	1600.000	0.303134	5.000
ENSDART00000029668.9	4285	4035.000	0.360605	15.000
ENSDART00000187902.1	1724	1474.000	0.000000	0.000
ENSDART00000137773.2	846	596.000	0.313201	1.924
ENSDART00000057291.5	2008	1758.000	1.825046	33.076
ENSDART00000176011.2	1717	1467.000	0.000000	0.000
ENSDART00000150798.2	3786	3536.000	0.517740	18.873
ENSDART00000129522.4	5124	4874.000	6.054272	304.203
ENSDART00000145209.2	539	289.000	0.000000	0.000
ENSDART00000105492.5	1617	1367.000	0.000000	0.000
ENSDART00000002428.10	3746	3496.000	1.797917	64.797
ENSDART00000171729.2	325	75.104	0.000000	0.000
ENSDART00000161206.2	312	62.441	13.298523	8.560
ENSDART00000170888.2	2358	2108.000	27.973246	607.896
ENSDART00000167229.3	2387	2137.000	12.145279	267.564
ENSDART00000193163.1	1602	1352.000	0.000000	0.000
ENSDART00000154353.2	837	587.000	0.000000	0.000
ENSDART00000155010.2	466	216.000	0.000000	0.000
ENSDART00000004655.8	3429	3179.000	17.500077	573.517
ENSDART00000192371.1	5707	5457.000	0.440548	24.784
ENSDART00000028977.7	1388	1138.000	0.000000	0.000
ENSDART00000180227.1	531	281.000	0.000000	0.000
ENSDART00000132467.3	787	537.000	0.000000	0.000
ENSDART00000141841.2	792	542.000	0.000000	0.000
ENSDART00000129749.4	1057	807.000	67.499007	561.548
ENSDART00000055325.7	1048	798.000	5.650771	46.486
ENSDART00000133804.2	861	611.000	27.936493	175.966
ENSDART00000155242.3	1567	1317.000	0.000000	0.000
ENSDART00000154930.3	1288	1038.000	0.189676	2.030
ENSDART00000161483.2	2749	2499.000	0.000000	0.000
ENSDART00000164118.2	714	464.000	0.596677	2.854
ENSDART00000160189.2	3482	3232.000	3.846074	128.146
ENSDART00000143160.2	1874	1624.000	0.000000	0.000
ENSDART00000042943.8	1887	1637.000	0.711077	12.000
ENSDART00000181296.1	1982	1732.000	0.000000	0.000
ENSDART00000099660.6	831	581.000	63.778102	382.000
ENSDART00000139199.2	766	516.000	0.000000	0.000
ENSDART00000017791.7	3969	3719.000	4.668864	179.000
ENSDART00000136669.4	486	236.000	0.000000	0.000
ENSDART00000186375.1	1120	870.000	0.000000	0.000
ENSDART00000141145.2	812	562.000	2.934249	17.000
ENSDART00000148983.2	234	14.754	0.000000	0.000
ENSDART00000140667.2	861	611.000	1.213064	7.641
ENSDART00000102251.5	7875	7625.000	3.199302	251.484
ENSDART00000140267.2	538	288.000	0.000000	0.000
ENSDART00000102253.5	1766	1516.000	19.059833	297.875
ENSDART00000132524.2	729	479.000	0.000000	0.000
ENSDART00000172509.2	1495	1245.000	0.000000	0.000
ENSDART00000167974.2	2490	2240.000	0.475758	10.986
ENSDART00000170079.2	1787	1537.000	0.000000	0.000
ENSDART00000147539.3	764	514.000	0.000000	0.000
ENSDART00000073555.6	1780	1530.000	2.092218	33.000
ENSDART00000132852.2	609	359.000	0.000000	0.000
ENSDART00000161018.2	2019	1769.000	0.000000	0.000
ENSDART00000164276.2	1533	1283.000	9.231686	122.102
ENSDART00000188306.1	2443	2193.000	21.669618	489.898
ENSDART00000065448.4	508	258.000	0.000000	0.000
ENSDART00000083388.6	1695	1445.000	15.842675	236.000
ENSDART00000053028.7	1039	789.000	0.000000	0.000
ENSDART00000125099.5	3026	2776.000	3.354564	96.000
ENSDART00000043309.8	870	620.000	0.000000	0.000
ENSDART00000175142.2	2682	2432.000	0.000000	0.000
ENSDART00000153034.2	1914	1664.000	2.156914	37.000
ENSDART00000105931.5	2018	1768.000	45.013088	820.421
ENSDART00000134734.2	811	561.000	0.273044	1.579
ENSDART00000099859.4	387	137.000	30.483786	43.053
ENSDART00000047912.9	1997	1747.000	5.052809	91.000
ENSDART00000132841.2	642	392.000	0.000000	0.000
ENSDART00000181548.1	720	470.000	0.412778	2.000
ENSDART00000138565.2	444	194.000	288.971773	577.927
ENSDART00000063389.6	516	266.000	10.480593	28.740
ENSDART00000135866.3	784	534.000	5.315917	29.264
ENSDART00000143159.2	548	298.000	34.276568	105.300
ENSDART00000021594.9	1223	973.000	1110.314871	11137.165
ENSDART00000190667.1	4475	4225.000	2.544910	110.845
ENSDART00000015833.7	1128	878.000	0.000000	0.000
ENSDART00000131295.4	1893	1643.000	8.438389	142.927
ENSDART00000143377.3	878	628.000	0.000000	0.000
ENSDART00000136480.4	775	525.000	0.709510	3.840
ENSDART00000156985.2	906	656.000	3.548884	24.000
ENSDART00000052422.3	1265	1015.000	6.307573	66.000
ENSDART00000155924.2	679	429.000	0.000000	0.000
ENSDART00000154077.3	4647	4397.000	1.323668	60.000
ENSDART00000018037.10	3924	3674.000	0.000000	0.000
ENSDART00000191121.1	3222	2972.000	0.000000	0.000
ENSDART00000150632.2	1028	778.000	4.462730	35.793
ENSDART00000063592.5	1800	1550.000	1.501979	24.000
ENSDART00000143694.2	3635	3385.000	0.429850	15.000
ENSDART00000113661.4	4484	4234.000	0.710224	31.000
ENSDART00000077868.6	1853	1603.000	151.146223	2497.736
ENSDART00000173750.2	978	728.000	0.597141	4.482
ENSDART00000173874.2	492	242.000	0.000000	0.000
ENSDART00000173873.2	199	8.782	0.000000	0.000
ENSDART00000153315.3	821	571.000	0.000000	0.000
ENSDART00000045135.7	1865	1615.000	0.000000	0.000
ENSDART00000182470.1	1698	1448.000	0.000000	0.000
ENSDART00000184124.1	1078	828.000	0.000000	0.000
ENSDART00000153098.3	1815	1565.000	0.000000	0.000
ENSDART00000063923.7	1748	1498.000	8.159116	126.000
ENSDART00000131418.2	550	300.000	0.000000	0.000
ENSDART00000136264.2	700	450.000	0.000000	0.000
ENSDART00000138555.4	2784	2534.000	0.000000	0.000
ENSDART00000049842.8	2862	2612.000	2.079693	56.000
ENSDART00000139482.2	938	688.000	0.000000	0.000
ENSDART00000049230.8	1054	804.000	8.686820	72.000
ENSDART00000066620.8	1576	1326.000	622.056444	8503.329
ENSDART00000151398.2	591	341.000	10.993368	38.646
ENSDART00000159895.2	516	266.000	0.000000	0.000
ENSDART00000163678.2	1314	1064.000	5.474780	60.052
ENSDART00000163754.2	1533	1283.000	2.626216	34.735
ENSDART00000169474.2	4444	4194.000	2.896046	125.213
ENSDART00000143095.2	812	562.000	1.004121	5.818
ENSDART00000140481.2	1651	1401.000	15.059133	217.497
ENSDART00000180714.1	471	221.000	0.000000	0.000
ENSDART00000103405.5	5184	4934.000	5.154484	262.180
ENSDART00000148725.3	642	392.000	0.906955	3.665
ENSDART00000180511.1	493	243.000	0.000000	0.000
ENSDART00000081940.6	2429	2179.000	0.000000	0.000
ENSDART00000129372.3	7145	6895.000	1.701451	120.940
ENSDART00000073806.6	2600	2350.000	0.041278	1.000
ENSDART00000163499.2	699	449.000	0.864168	4.000
ENSDART00000030887.8	1745	1495.000	1.103042	17.000
ENSDART00000149300.2	448	198.000	0.000000	0.000
ENSDART00000123950.4	4145	3895.000	0.000000	0.000
ENSDART00000077381.6	2466	2216.000	0.000000	0.000
ENSDART00000148966.2	6461	6211.000	2.554052	163.534
ENSDART00000113222.5	1201	951.000	0.227166	2.227
ENSDART00000172828.2	1083	833.000	0.000000	0.000
ENSDART00000186613.1	2912	2662.000	2.265641	62.175
ENSDART00000166674.2	2918	2668.000	5.111847	140.598
ENSDART00000143446.2	3297	3047.000	0.254684	8.000
ENSDART00000056162.7	1199	949.000	0.000000	0.000
ENSDART00000039079.8	1620	1370.000	0.511645	7.226
ENSDART00000021820.9	2469	2219.000	3.309294	75.702
ENSDART00000079073.7	2422	2172.000	19.525772	437.204
ENSDART00000026213.11	4411	4161.000	3.413121	146.408
ENSDART00000153134.2	640	390.000	0.000000	0.000
ENSDART00000149897.2	1263	1002.000	0.541350	5.592
ENSDART00000129252.4	2787	2537.000	36.061508	943.148
ENSDART00000136962.2	598	348.000	16.125796	57.852
ENSDART00000167326.3	4170	3920.000	5.498892	222.217
ENSDART00000173551.2	735	485.000	0.000000	0.000
ENSDART00000024861.11	4746	4496.000	2.783221	129.000
ENSDART00000168308.2	4825	4575.000	0.000000	0.000
ENSDART00000167299.2	1203	953.000	0.000000	0.000
ENSDART00000163478.2	4356	4106.000	0.000000	0.000
ENSDART00000141480.2	977	727.000	1.334289	10.000
ENSDART00000135468.2	746	496.000	0.000000	0.000
ENSDART00000080076.4	1381	1131.000	0.257302	3.000
ENSDART00000137112.2	12999	12749.000	11.162292	1467.051
ENSDART00000144008.2	505	255.000	0.000000	0.000
ENSDART00000097856.5	11970	11720.000	0.000000	0.000
ENSDART00000076845.7	11913	11663.000	0.000000	0.000
ENSDART00000160236.2	12268	12018.000	0.307873	38.143
ENSDART00000171005.2	847	597.000	0.000000	0.000
ENSDART00000131992.2	1342	1092.000	3.286726	37.000
ENSDART00000137873.2	771	521.000	4.034850	21.671
ENSDART00000137111.2	3226	2976.000	3.660010	112.287
ENSDART00000105607.5	3393	3143.000	0.711134	23.042
ENSDART00000023094.9	3789	3539.000	14.362887	524.008
ENSDART00000131224.2	536	286.000	0.675612	1.992
ENSDART00000148952.2	834	584.000	0.000000	0.000
ENSDART00000087797.5	2951	2701.000	0.720972	20.075
ENSDART00000149888.2	653	393.000	0.721929	2.925
ENSDART00000167834.2	4851	4601.000	1.938556	91.949
ENSDART00000099810.4	4864	4614.000	0.000000	0.000
ENSDART00000161706.2	4608	4358.000	0.535345	24.051
ENSDART00000157842.2	2136	1886.000	2.108757	41.000
ENSDART00000081866.5	816	566.000	0.000000	0.000
ENSDART00000169299.2	768	518.000	0.000000	0.000
ENSDART00000149426.3	2571	2321.000	16.987144	406.454
ENSDART00000189750.1	4027	3777.000	0.701940	27.331
ENSDART00000010323.8	2007	1757.000	5.930499	107.418
ENSDART00000148562.3	4419	4169.000	1.675271	72.000
ENSDART00000148747.2	859	597.000	0.000000	0.000
ENSDART00000179355.2	3519	3269.000	0.000000	0.000
ENSDART00000147845.3	3732	3482.000	6.686007	240.000
ENSDART00000151885.2	499	249.000	0.000000	0.000
ENSDART00000133710.4	3665	3415.000	0.316841	11.154
ENSDART00000138764.3	1466	1216.000	0.000000	0.000
ENSDART00000110507.4	4865	4615.000	0.441404	21.000
ENSDART00000159869.3	1984	1734.000	43.124428	770.882
ENSDART00000185785.1	2334	2084.000	7.918376	170.118
ENSDART00000151849.2	1311	1061.000	86.031719	941.000
ENSDART00000163256.2	2463	2213.000	8.042518	183.480
ENSDART00000170599.2	922	672.000	0.000000	0.000
ENSDART00000184967.1	6933	6683.000	0.000000	0.000
ENSDART00000161751.3	6990	6740.000	0.466725	32.429
ENSDART00000002691.9	2891	2641.000	0.918239	25.000
ENSDART00000145378.3	1888	1638.000	1.455038	24.570
ENSDART00000108816.4	1887	1637.000	0.973588	16.430
ENSDART00000128560.4	2233	1983.000	1.753685	35.850
ENSDART00000145581.2	780	530.000	0.000000	0.000
ENSDART00000125893.2	1395	1145.000	0.266859	3.150
ENSDART00000161931.2	1614	1364.000	0.000000	0.000
ENSDART00000193394.1	3743	3493.000	0.499534	17.988
ENSDART00000174231.2	1778	1528.000	0.000000	0.000
ENSDART00000001795.9	2868	2618.000	3.408569	91.994
ENSDART00000123342.3	337	87.022	0.000000	0.000
ENSDART00000177563.2	2076	1826.000	4.037700	76.006
ENSDART00000141714.2	714	464.000	74.772767	357.666
ENSDART00000137147.2	791	541.000	4.521598	25.218
ENSDART00000143381.3	3128	2878.000	0.052639	1.562
ENSDART00000183481.1	375	125.000	6.308983	8.130
ENSDART00000062150.7	2174	1924.000	0.201669	4.000
ENSDART00000121689.3	2229	1979.000	0.000000	0.000
ENSDART00000040397.5	1018	768.000	654.263815	5180.000
ENSDART00000171459.2	1823	1573.000	7.845905	127.229
ENSDART00000143752.3	892	642.000	0.000000	0.000
ENSDART00000135785.2	786	536.000	0.000000	0.000
ENSDART00000182259.1	5694	5444.000	0.000000	0.000
ENSDART00000193043.1	5592	5342.000	1.764057	97.148
ENSDART00000142549.3	2158	1908.000	0.000000	0.000
ENSDART00000139191.2	2904	2654.000	0.000000	0.000
ENSDART00000087034.6	3167	2917.000	0.000000	0.000
ENSDART00000147726.2	653	403.000	0.000000	0.000
ENSDART00000079518.5	2113	1863.000	15.302983	293.903
ENSDART00000123539.4	752	502.000	0.000000	0.000
ENSDART00000123008.3	617	367.000	14.562746	55.097
ENSDART00000156681.2	548	298.000	0.000000	0.000
ENSDART00000154816.3	567	317.000	3.701049	12.095
ENSDART00000160753.2	3552	3302.000	3.757469	127.905
ENSDART00000090549.8	6668	6418.000	0.377855	25.000
ENSDART00000174388.2	1398	1148.000	0.000000	0.000
ENSDART00000133446.2	386	136.000	0.000000	0.000
ENSDART00000139023.2	832	582.000	0.000000	0.000
ENSDART00000155188.3	4771	4521.000	1.845221	86.000
ENSDART00000157307.2	785	535.000	0.000000	0.000
ENSDART00000174293.2	2933	2683.000	1.504118	41.602
ENSDART00000142031.4	2388	2138.000	0.000000	0.000
ENSDART00000147411.3	748	498.000	0.000000	0.000
ENSDART00000113763.4	1689	1439.000	0.000000	0.000
ENSDART00000020386.7	1826	1576.000	6.339651	103.000
ENSDART00000144967.2	525	275.000	0.000000	0.000
ENSDART00000125815.3	1267	1017.000	6.199787	65.000
ENSDART00000174195.2	1508	1258.000	0.000000	0.000
ENSDART00000147003.2	1756	1506.000	0.000000	0.000
ENSDART00000165408.2	3331	3081.000	1.668663	53.000
ENSDART00000135605.3	1398	1148.000	8.874489	105.027
ENSDART00000144955.2	882	632.000	1.070257	6.973
ENSDART00000139935.2	539	289.000	0.000000	0.000
ENSDART00000180621.1	1528	1278.000	0.000000	0.000
ENSDART00000045423.9	3627	3377.000	2.887425	100.521
ENSDART00000176136.2	3860	3610.000	3.485500	129.714
ENSDART00000024872.9	2527	2277.000	65.638735	1540.774
ENSDART00000170284.2	591	341.000	0.000000	0.000
ENSDART00000164134.2	839	589.000	6.954270	42.226
ENSDART00000171119.2	1557	1307.000	14.344891	193.281
ENSDART00000144311.3	1161	911.000	0.000000	0.000
ENSDART00000101992.2	789	539.000	0.359936	2.000
ENSDART00000157223.2	874	624.000	0.000000	0.000
ENSDART00000180551.1	1075	825.000	0.000000	0.000
ENSDART00000027417.10	770	520.000	0.000000	0.000
ENSDART00000161525.2	1670	1420.000	0.000000	0.000
ENSDART00000137879.2	539	289.000	0.000000	0.000
ENSDART00000004483.8	1667	1417.000	0.000000	0.000
ENSDART00000134957.2	849	599.000	0.000000	0.000
ENSDART00000143031.3	1782	1532.000	0.000000	0.000
ENSDART00000132490.3	2589	2339.000	0.171811	4.143
ENSDART00000173823.2	799	549.000	0.000000	0.000
ENSDART00000101053.6	1999	1749.000	3.216789	58.000
ENSDART00000084184.5	1187	937.000	22.154326	214.000
ENSDART00000034883.9	5149	4899.000	0.000000	0.000
ENSDART00000148830.2	568	318.000	0.000000	0.000
ENSDART00000180391.1	6769	6519.000	0.271260	18.230
ENSDART00000186724.1	471	221.000	0.000000	0.000
ENSDART00000103397.6	1933	1683.000	8.876075	154.000
ENSDART00000143086.2	468	218.000	2.224835	5.000
ENSDART00000148163.3	2819	2569.000	0.302072	8.000
ENSDART00000084373.6	3000	2750.000	0.000000	0.000
ENSDART00000014254.10	1104	854.000	8.997196	79.210
ENSDART00000142690.2	930	680.000	0.000000	0.000
ENSDART00000172333.2	1063	813.000	8.804214	73.790
ENSDART00000164747.2	1359	1109.000	2.730616	31.218
ENSDART00000162001.2	500	250.000	0.455580	1.174
ENSDART00000154550.3	4901	4651.000	0.333705	16.000
ENSDART00000154494.2	832	582.000	0.166639	1.000
ENSDART00000131589.2	766	516.000	0.000000	0.000
ENSDART00000153404.3	1066	816.000	0.330171	2.777
ENSDART00000012119.6	1562	1312.000	3.720858	50.326
ENSDART00000165606.2	19846	19596.000	0.387236	78.227
ENSDART00000149737.4	14310	14060.000	0.000000	0.000
ENSDART00000007090.9	4949	4699.000	0.061930	3.000
ENSDART00000081945.4	835	585.000	5.754762	34.706
ENSDART00000109083.5	960	710.000	6.461543	47.294
ENSDART00000132385.2	844	594.000	0.000000	0.000
ENSDART00000144327.3	1479	1229.000	6.866758	87.000
ENSDART00000173911.2	412	162.000	0.000000	0.000
ENSDART00000178732.2	2977	2727.000	0.000000	0.000
ENSDART00000057696.8	5031	4781.000	0.000000	0.000
ENSDART00000160858.3	5130	4880.000	3.240053	163.000
ENSDART00000150386.2	1002	752.000	0.000000	0.000
ENSDART00000157235.3	2072	1822.000	0.000000	0.000
ENSDART00000190724.1	312	62.441	3.107681	2.000
ENSDART00000062856.6	5389	5139.000	2.548235	135.000
ENSDART00000162322.2	873	623.000	0.467108	3.000
ENSDART00000190378.1	609	359.000	0.000000	0.000
ENSDART00000010777.7	1633	1383.000	143.948744	2052.323
ENSDART00000179867.1	1815	1565.000	39.029041	629.677
ENSDART00000161027.2	1883	1633.000	21.919303	369.002
ENSDART00000150544.2	1906	1656.000	2.496004	42.611
ENSDART00000187011.1	1886	1636.000	0.000000	0.000
ENSDART00000152787.2	4049	3799.000	0.000000	0.000
ENSDART00000115343.4	3588	3338.000	0.319662	11.000
ENSDART00000160967.2	3789	3539.000	0.562312	20.515
ENSDART00000166746.2	600	350.000	0.965846	3.485
ENSDART00000158529.2	3366	3116.000	0.000000	0.000
ENSDART00000047724.6	5299	5049.000	1.364072	71.000
ENSDART00000174314.2	6853	6603.000	3.780702	257.353
ENSDART00000067621.6	4363	4113.000	10.090566	427.848
ENSDART00000165084.2	5190	4940.000	0.965164	49.152
ENSDART00000100329.4	1819	1569.000	21.700440	351.000
ENSDART00000150838.2	1568	1318.000	0.599675	8.148
ENSDART00000135131.3	1722	1472.000	0.000000	0.000
ENSDART00000156832.3	10225	9975.000	2.334282	240.039
ENSDART00000007856.8	1509	1259.000	0.385238	5.000
ENSDART00000123168.3	841	591.000	0.000000	0.000
ENSDART00000187993.1	2031	1781.000	0.000000	0.000
ENSDART00000079495.3	1416	1166.000	0.000000	0.000
ENSDART00000167980.2	834	584.000	122.748432	739.000
ENSDART00000141075.3	8161	7911.000	0.000000	0.000
ENSDART00000146458.3	4012	3762.000	0.574543	22.282
ENSDART00000053807.2	3741	3491.000	0.000000	0.000
ENSDART00000050915.6	8275	8025.000	2.365755	195.718
ENSDART00000147300.2	465	215.000	0.000000	0.000
ENSDART00000125291.4	1873	1623.000	0.000000	0.000
ENSDART00000177490.2	3479	3229.000	0.000000	0.000
ENSDART00000164190.2	6141	5891.000	0.000000	0.000
ENSDART00000166690.2	739	489.000	0.220005	1.109
ENSDART00000019937.6	1119	869.000	9.587644	85.891
ENSDART00000018117.6	938	688.000	7.331609	52.000
ENSDART00000145780.2	1362	1112.000	0.000000	0.000
ENSDART00000100744.4	2099	1849.000	7.837179	149.387
ENSDART00000160393.2	1044	794.000	0.000000	0.000
ENSDART00000103447.5	2987	2737.000	0.182163	5.140
ENSDART00000165869.2	348	98.004	0.000000	0.000
ENSDART00000155216.2	539	289.000	0.000000	0.000
ENSDART00000156204.2	3081	2831.000	0.000000	0.000
ENSDART00000100351.5	3342	3092.000	0.000000	0.000
ENSDART00000137179.2	1872	1622.000	0.000000	0.000
ENSDART00000156963.2	2986	2736.000	0.586740	16.549
ENSDART00000161066.2	1110	860.000	0.000000	0.000
ENSDART00000131829.2	803	553.000	27.071704	154.332
ENSDART00000144883.3	780	530.000	3.416670	18.668
ENSDART00000132393.3	3754	3504.000	0.387578	14.000
ENSDART00000173066.2	2065	1815.000	0.267225	5.000
ENSDART00000189976.1	1947	1697.000	0.000000	0.000
ENSDART00000147443.5	7546	7296.000	2.977182	223.927
ENSDART00000103298.6	2912	2662.000	0.063982	1.756
ENSDART00000149896.2	7054	6804.000	2.409388	169.000
ENSDART00000108524.4	4824	4574.000	0.000000	0.000
ENSDART00000157526.2	893	643.000	1.455226	9.646
ENSDART00000174709.2	732	482.000	0.000000	0.000
ENSDART00000100669.5	2022	1772.000	0.000000	0.000
ENSDART00000141671.3	1791	1541.000	0.755376	12.000
ENSDART00000190271.1	594	344.000	0.000000	0.000
ENSDART00000151051.2	1475	1225.000	0.000000	0.000
ENSDART00000151454.2	720	470.000	0.000000	0.000
ENSDART00000027697.9	1963	1713.000	47.170665	833.000
ENSDART00000150295.2	1414	1164.000	0.000000	0.000
ENSDART00000166234.2	1220	970.000	5.400157	54.000
ENSDART00000167954.2	829	579.000	0.000000	0.000
ENSDART00000098284.4	2490	2240.000	0.998782	23.064
ENSDART00000055220.5	1929	1679.000	2.946482	51.000
ENSDART00000145637.2	981	731.000	1.628047	12.269
ENSDART00000145752.2	651	401.000	1.713214	7.082
ENSDART00000003884.9	2610	2360.000	1.752997	42.649
ENSDART00000067066.6	2893	2643.000	0.083114	2.265
ENSDART00000172027.2	713	463.000	0.000000	0.000
ENSDART00000190447.1	6965	6715.000	0.715261	49.514
ENSDART00000138699.3	480	230.000	0.000000	0.000
ENSDART00000150282.2	1806	1556.000	1.378143	22.106
ENSDART00000181753.1	1149	899.000	0.000000	0.000
ENSDART00000159318.2	808	558.000	0.000000	0.000
ENSDART00000159345.2	538	288.000	4.288650	12.733
ENSDART00000164430.2	1242	992.000	0.000000	0.000
ENSDART00000169297.2	349	99.004	2.604230	2.658
ENSDART00000168439.2	576	326.000	0.420836	1.414
ENSDART00000112329.6	3911	3661.000	6.508128	245.624
ENSDART00000193833.1	4901	4651.000	1.420511	68.109
ENSDART00000011809.7	4910	4660.000	0.280207	13.461
ENSDART00000149229.2	2644	2394.000	0.000000	0.000
ENSDART00000145316.2	1001	751.000	67.607216	523.418
ENSDART00000141687.2	1125	875.000	0.000000	0.000
ENSDART00000046182.7	1603	1353.000	0.404120	5.637
ENSDART00000154329.2	3811	3561.000	0.000000	0.000
ENSDART00000022823.10	4446	4196.000	0.000000	0.000
ENSDART00000143995.2	587	337.000	0.000000	0.000
ENSDART00000141691.3	1124	874.000	0.000000	0.000
ENSDART00000098326.6	1212	962.000	0.000000	0.000
ENSDART00000137978.3	577	327.000	0.000000	0.000
ENSDART00000076861.6	2973	2723.000	4.297407	120.634
ENSDART00000134817.2	638	388.000	0.000000	0.000
ENSDART00000147074.3	601	351.000	0.000000	0.000
ENSDART00000184233.1	1470	1220.000	0.109559	1.378
ENSDART00000173888.2	2113	1863.000	0.000000	0.000
ENSDART00000193422.1	5279	5029.000	0.000000	0.000
ENSDART00000144784.4	3079	2829.000	0.526903	15.367
ENSDART00000103278.4	1141	891.000	0.000000	0.000
ENSDART00000015286.10	3968	3718.000	0.130450	5.000
ENSDART00000154320.2	1452	1202.000	0.000000	0.000
ENSDART00000133906.2	596	346.000	0.000000	0.000
ENSDART00000136805.2	798	548.000	0.000000	0.000
ENSDART00000111456.4	6979	6729.000	0.000000	0.000
ENSDART00000190517.1	6100	5850.000	0.000000	0.000
ENSDART00000182849.1	6006	5756.000	0.052595	3.121
ENSDART00000185430.1	6908	6658.000	1.218654	83.645
ENSDART00000100571.5	1003	753.000	0.442294	3.433
ENSDART00000037379.11	2237	1987.000	10.621327	217.567
ENSDART00000131342.2	2891	2641.000	0.697862	19.000
ENSDART00000149991.2	5618	5368.000	0.324708	17.969
ENSDART00000148577.3	423	173.000	0.578149	1.031
ENSDART00000148538.2	493	243.000	0.000000	0.000
ENSDART00000155421.3	1026	776.000	3.750109	30.000
ENSDART00000134732.3	723	473.000	0.000000	0.000
ENSDART00000113842.5	1573	1323.000	0.000000	0.000
ENSDART00000182231.1	1278	1028.000	0.283082	3.000
ENSDART00000142258.2	469	219.000	0.000000	0.000
ENSDART00000135490.2	747	497.000	0.000000	0.000
ENSDART00000171189.2	1641	1391.000	0.557888	8.000
ENSDART00000157466.2	1375	1125.000	0.000000	0.000
ENSDART00000054416.7	5881	5631.000	0.000000	0.000
ENSDART00000152123.3	518	268.000	2.533952	7.001
ENSDART00000154437.3	5861	5611.000	3.336565	192.999
ENSDART00000114744.2	2637	2387.000	0.284466	7.000
ENSDART00000123409.3	1972	1722.000	2.038028	36.179
ENSDART00000183337.1	6785	6535.000	1.212766	81.703
ENSDART00000135145.3	1374	1124.000	4.142469	48.000
ENSDART00000157372.2	652	402.000	0.000000	0.000
ENSDART00000091700.5	1377	1127.000	0.000000	0.000
ENSDART00000105956.6	3269	3019.000	0.000000	0.000
ENSDART00000185965.1	3094	2844.000	0.000000	0.000
ENSDART00000055593.8	2256	2006.000	0.386851	8.000
ENSDART00000082011.6	619	369.000	0.788641	3.000
ENSDART00000162690.2	501	251.000	0.000000	0.000
ENSDART00000143715.2	542	292.000	0.000000	0.000
ENSDART00000080116.6	2508	2258.000	0.000000	0.000
ENSDART00000129062.3	5066	4816.000	2.158909	107.186
ENSDART00000172357.2	385	135.000	0.000000	0.000
ENSDART00000066367.6	2069	1819.000	4.746152	89.000
ENSDART00000147186.3	885	635.000	0.000000	0.000
ENSDART00000139918.2	1694	1444.000	2.093544	31.165
ENSDART00000147141.2	685	435.000	0.855222	3.835
ENSDART00000132732.3	2782	2532.000	69.660817	1818.310
ENSDART00000043156.6	2799	2549.000	2.283315	60.000
ENSDART00000172046.2	2467	2217.000	3.544081	81.000
ENSDART00000135151.2	464	214.000	0.000000	0.000
ENSDART00000058324.6	1658	1408.000	11.436412	166.000
ENSDART00000164844.2	9875	9625.000	0.487565	48.378
ENSDART00000157765.3	4983	4733.000	0.097225	4.744
ENSDART00000141046.3	361	111.000	0.000000	0.000
ENSDART00000152917.3	2447	2197.000	0.000000	0.000
ENSDART00000153277.2	517	267.000	0.000000	0.000
ENSDART00000058489.6	880	630.000	0.000000	0.000
ENSDART00000137678.3	1606	1356.000	0.120788	1.688
ENSDART00000080807.5	1558	1308.000	0.097262	1.312
ENSDART00000150029.3	10460	10210.000	1.389200	146.220
ENSDART00000132948.2	462	212.000	7.249742	15.844
ENSDART00000145117.2	3375	3125.000	0.000000	0.000
ENSDART00000193233.1	3456	3206.000	0.000000	0.000
ENSDART00000040284.8	1917	1667.000	0.560713	9.636
ENSDART00000023153.9	2097	1847.000	1.997134	38.027
ENSDART00000157032.2	581	331.000	0.000000	0.000
ENSDART00000154668.2	582	332.000	0.000000	0.000
ENSDART00000079150.5	1248	998.000	0.000000	0.000
ENSDART00000144187.2	615	365.000	0.000000	0.000
ENSDART00000028390.9	2710	2460.000	0.039432	1.000
ENSDART00000153162.3	424	174.000	0.000000	0.000
ENSDART00000134025.2	737	487.000	0.000000	0.000
ENSDART00000131664.3	1648	1398.000	2.706087	39.000
ENSDART00000141936.2	1063	813.000	0.000000	0.000
ENSDART00000161844.2	1891	1641.000	10.817499	183.000
ENSDART00000010293.11	2750	2500.000	4.112920	106.000
ENSDART00000102571.4	1277	1027.000	2.230337	23.613
ENSDART00000190631.1	2652	2402.000	0.698364	17.293
ENSDART00000148267.2	420	170.000	0.000000	0.000
ENSDART00000185211.1	4590	4340.000	0.505669	22.624
ENSDART00000154326.2	885	635.000	0.000000	0.000
ENSDART00000166900.3	2837	2587.000	14.621684	389.950
ENSDART00000143455.4	403	153.000	0.000000	0.000
ENSDART00000126037.4	2510	2260.000	10.002859	233.050
ENSDART00000020212.11	2718	2468.000	0.000000	0.000
ENSDART00000139321.2	428	178.000	0.000000	0.000
ENSDART00000142080.2	3208	2958.000	6.001189	183.000
ENSDART00000161750.2	686	436.000	0.000000	0.000
ENSDART00000156923.3	1216	966.000	0.000000	0.000
ENSDART00000156430.2	527	277.000	0.000000	0.000
ENSDART00000191721.1	1149	899.000	0.000000	0.000
ENSDART00000193225.1	1230	980.000	0.000000	0.000
ENSDART00000192065.1	1628	1378.000	0.000000	0.000
ENSDART00000184542.1	1119	869.000	0.000000	0.000
ENSDART00000125738.3	1718	1468.000	0.000000	0.000
ENSDART00000138303.2	942	692.000	0.396828	2.831
ENSDART00000145304.2	807	557.000	0.000000	0.000
ENSDART00000099972.5	1227	977.000	0.620111	6.246
ENSDART00000159181.2	2950	2700.000	16.777895	467.000
ENSDART00000049720.6	939	689.000	0.000000	0.000
ENSDART00000034505.9	1776	1526.000	7.119474	112.000
ENSDART00000152020.2	803	553.000	0.000000	0.000
ENSDART00000151851.3	1519	1269.000	0.000000	0.000
ENSDART00000055379.6	1255	1005.000	0.289561	3.000
ENSDART00000035713.8	1810	1560.000	0.808357	13.000
ENSDART00000043496.9	1460	1210.000	0.000000	0.000
ENSDART00000112099.3	1578	1328.000	0.000000	0.000
ENSDART00000018351.7	2436	2186.000	0.000000	0.000
ENSDART00000082604.5	2745	2495.000	0.933093	24.000
ENSDART00000170701.2	561	311.000	0.000000	0.000
ENSDART00000126299.4	3517	3267.000	11.579767	390.000
ENSDART00000087329.5	3166	2916.000	1.496957	45.000
ENSDART00000152400.2	4029	3779.000	0.359365	14.000
ENSDART00000100105.6	2558	2308.000	14.255096	339.173
ENSDART00000132778.2	552	302.000	0.000000	0.000
ENSDART00000146464.2	670	420.000	0.000000	0.000
ENSDART00000058485.5	4752	4502.000	0.000000	0.000
ENSDART00000058487.7	1174	924.000	0.000000	0.000
ENSDART00000159707.2	4951	4701.000	0.289343	14.022
ENSDART00000184869.1	5648	5398.000	0.000000	0.000
ENSDART00000181321.1	4936	4686.000	2.865536	138.428
ENSDART00000141486.3	3304	3054.000	0.000000	0.000
ENSDART00000013861.8	3184	2934.000	0.000000	0.000
ENSDART00000131846.2	2424	2174.000	0.713912	16.000
ENSDART00000129474.3	2701	2451.000	0.000000	0.000
ENSDART00000132736.4	2690	2440.000	0.128225	3.225
ENSDART00000112619.4	2220	1970.000	0.000000	0.000
ENSDART00000167167.2	622	372.000	0.000000	0.000
ENSDART00000169780.2	2014	1764.000	5.823370	105.898
ENSDART00000160693.2	732	482.000	0.000000	0.000
ENSDART00000162148.2	433	183.000	0.000000	0.000
ENSDART00000163306.2	782	532.000	0.000000	0.000
ENSDART00000146252.4	2645	2395.000	1.156203	28.547
ENSDART00000140374.2	491	241.000	0.000000	0.000
ENSDART00000143784.2	1667	1417.000	0.945116	13.806
ENSDART00000144398.3	702	452.000	1.114654	5.194
ENSDART00000089033.5	1818	1568.000	0.185592	3.000
ENSDART00000131223.2	973	723.000	0.000000	0.000
ENSDART00000017138.8	2043	1770.000	0.219215	4.000
ENSDART00000157005.3	11386	11136.000	1.402429	161.000
ENSDART00000154448.2	689	439.000	0.000000	0.000
ENSDART00000080328.6	8334	8084.000	0.000000	0.000
ENSDART00000136740.3	826	576.000	0.587147	3.486
ENSDART00000004474.9	2750	2500.000	29.524121	760.909
ENSDART00000133602.2	4879	4629.000	0.033627	1.605
ENSDART00000077834.6	545	295.000	265.013112	805.944
ENSDART00000139964.2	569	319.000	65.990504	217.014
ENSDART00000134604.2	876	626.000	11.611426	74.933
ENSDART00000121870.3	2527	2277.000	0.000000	0.000
ENSDART00000058877.5	555	305.000	2.755878	8.665
ENSDART00000053963.7	2035	1785.000	6.032108	111.000
ENSDART00000058578.6	2194	1944.000	3.193508	64.000
ENSDART00000132140.2	629	379.000	0.000000	0.000
ENSDART00000102214.5	500	250.000	105.502236	271.905
ENSDART00000157395.2	1316	1066.000	5.286465	58.095
ENSDART00000141759.2	700	450.000	1.035475	4.804
ENSDART00000109926.4	2304	2054.000	5.298620	112.196
ENSDART00000138580.2	472	222.000	0.000000	0.000
ENSDART00000097546.3	2286	2036.000	9.129975	191.630
ENSDART00000134112.2	890	640.000	4.020232	26.524
ENSDART00000028225.7	4420	4170.000	8.239950	354.223
ENSDART00000102756.5	1125	875.000	21.404011	193.072
ENSDART00000019364.7	1325	1075.000	4.872700	54.000
ENSDART00000167245.2	2450	2200.000	4.673772	106.000
ENSDART00000165728.2	794	544.000	0.000000	0.000
ENSDART00000153961.2	594	344.000	1.613251	5.721
ENSDART00000097520.4	1614	1364.000	0.233219	3.279
ENSDART00000141407.3	924	674.000	0.000000	0.000
ENSDART00000148067.2	769	519.000	0.000000	0.000
ENSDART00000138324.3	796	546.000	1.772818	9.979
ENSDART00000135318.2	856	606.000	0.431425	2.695
ENSDART00000133319.3	1019	769.000	0.000000	0.000
ENSDART00000054987.7	1788	1538.000	1388.369543	22012.890
ENSDART00000193041.1	1215	965.000	1.685779	16.770
ENSDART00000046498.7	3923	3673.000	0.742443	28.112
ENSDART00000184833.1	4776	4526.000	0.034574	1.613
ENSDART00000185413.1	2485	2235.000	0.000000	0.000
ENSDART00000156967.2	3374	3124.000	2.933582	94.477
ENSDART00000153981.2	585	335.000	0.730634	2.523
ENSDART00000088319.6	1724	1474.000	0.526474	8.000
ENSDART00000131516.3	1823	1573.000	1.848951	29.983
ENSDART00000109087.3	1918	1668.000	0.725194	12.470
ENSDART00000135997.2	539	289.000	0.000000	0.000
ENSDART00000171351.2	1713	1463.000	0.000000	0.000
ENSDART00000037224.7	721	471.000	151.470315	735.468
ENSDART00000135214.3	917	667.000	0.000000	0.000
ENSDART00000131761.2	593	343.000	0.000000	0.000
ENSDART00000188206.1	5084	4834.000	0.834980	41.610
ENSDART00000005112.6	1364	1114.000	0.000000	0.000
ENSDART00000125914.3	887	637.000	0.000000	0.000
ENSDART00000164764.2	1184	934.000	0.000000	0.000
ENSDART00000145527.2	814	564.000	0.000000	0.000
ENSDART00000028108.8	4117	3867.000	1.251877	49.906
ENSDART00000131698.3	499	249.000	0.000000	0.000
ENSDART00000046922.5	1823	1573.000	25.160299	408.000
ENSDART00000138558.3	755	505.000	0.000000	0.000
ENSDART00000131513.2	624	374.000	0.000000	0.000
ENSDART00000133577.3	832	582.000	0.000000	0.000
ENSDART00000044218.8	945	695.000	0.000000	0.000
ENSDART00000143544.3	736	486.000	4.621139	23.153
ENSDART00000137765.2	774	524.000	0.000000	0.000
ENSDART00000081561.6	3200	2950.000	6.832811	207.796
ENSDART00000123420.3	940	690.000	0.000000	0.000
ENSDART00000181178.1	5680	5430.000	0.371062	20.771
ENSDART00000076362.4	2373	2123.000	11.845600	259.252
ENSDART00000141071.4	584	334.000	0.000000	0.000
ENSDART00000142920.2	244	17.578	0.000000	0.000
ENSDART00000108596.3	2824	2574.000	0.075371	2.000
ENSDART00000134433.2	2284	2034.000	0.333835	7.000
ENSDART00000122102.3	3441	3191.000	3.739062	123.000
ENSDART00000187165.1	2524	2274.000	0.000000	0.000
ENSDART00000086943.6	3955	3705.000	0.549814	21.000
ENSDART00000176084.2	3988	3738.000	0.000000	0.000
ENSDART00000164851.2	352	102.002	0.000000	0.000
ENSDART00000135479.3	3848	3598.000	0.000000	0.000
ENSDART00000159608.2	7295	7045.000	0.000000	0.000
ENSDART00000178523.2	6534	6284.000	0.061344	3.974
ENSDART00000125836.3	2315	2065.000	0.140924	3.000
ENSDART00000154279.2	518	268.000	0.000000	0.000
ENSDART00000157365.2	700	450.000	0.000000	0.000
ENSDART00000006343.9	5278	5028.000	2.141484	111.001
ENSDART00000008989.9	1144	894.000	1.844573	17.000
ENSDART00000136618.3	408	158.000	0.000000	0.000
ENSDART00000133128.3	789	539.000	0.000000	0.000
ENSDART00000140803.4	3156	2906.000	1.769150	53.000
ENSDART00000141505.2	506	256.000	0.000000	0.000
ENSDART00000192083.1	2376	2126.000	0.000000	0.000
ENSDART00000066863.5	5261	5011.000	1.322669	68.327
ENSDART00000147508.2	638	388.000	1.359664	5.438
ENSDART00000181403.1	657	407.000	2.008200	8.426
ENSDART00000083605.6	4139	3889.000	1.696115	68.000
ENSDART00000148361.4	3957	3707.000	0.332904	12.722
ENSDART00000153184.2	345	95.007	0.000000	0.000
ENSDART00000153448.2	651	401.000	0.551040	2.278
ENSDART00000026088.7	5237	4987.000	0.000000	0.000
ENSDART00000134303.2	475	225.000	0.000000	0.000
ENSDART00000135527.2	890	640.000	0.159859	1.055
ENSDART00000092110.6	3391	3141.000	0.094340	3.055
ENSDART00000191847.1	6527	6277.000	1.555661	100.666
ENSDART00000006489.8	3852	3602.000	17.127649	636.000
ENSDART00000186495.1	2154	1904.000	0.000000	0.000
ENSDART00000130958.3	673	423.000	23.849393	104.000
ENSDART00000064974.3	1669	1419.000	15.449357	226.000
ENSDART00000144224.3	810	560.000	0.000000	0.000
ENSDART00000141781.2	760	510.000	0.000000	0.000
ENSDART00000100226.5	2942	2692.000	14.053157	390.000
ENSDART00000136912.2	1349	1099.000	0.000000	0.000
ENSDART00000176218.2	1269	1019.000	0.000000	0.000
ENSDART00000036989.8	1760	1510.000	20.364168	317.000
ENSDART00000148850.2	863	613.000	0.000000	0.000
ENSDART00000078630.3	1454	1204.000	2.900417	36.000
ENSDART00000156397.2	481	231.000	0.000000	0.000
ENSDART00000146011.2	859	609.000	0.585184	3.674
ENSDART00000130059.3	1351	1101.000	0.000000	0.000
ENSDART00000147229.3	940	690.000	0.000000	0.000
ENSDART00000127834.4	4058	3808.000	0.000000	0.000
ENSDART00000144499.2	448	198.000	0.000000	0.000
ENSDART00000177342.2	4250	4000.000	0.000000	0.000
ENSDART00000188547.1	3606	3356.000	0.521373	18.038
ENSDART00000189994.1	5237	4987.000	2.884375	148.288
ENSDART00000058056.5	1295	1045.000	9.100426	98.038
ENSDART00000172068.2	1316	1066.000	0.000000	0.000
ENSDART00000178189.2	1280	1030.000	0.470887	5.000
ENSDART00000084355.5	1743	1493.000	0.110743	1.704
ENSDART00000138726.2	2334	2084.000	2.653148	57.000
ENSDART00000157954.2	703	453.000	0.000000	0.000
ENSDART00000087803.5	721	471.000	0.823803	4.000
ENSDART00000114336.3	6031	5781.000	0.016804	1.001
ENSDART00000183428.1	1494	1244.000	0.000000	0.000
ENSDART00000136663.2	817	567.000	9.350496	54.655
ENSDART00000043193.7	660	410.000	1.153640	4.876
ENSDART00000089442.5	2455	2205.000	0.000000	0.000
ENSDART00000138669.3	2937	2687.000	0.252706	7.000
ENSDART00000173616.2	807	557.000	0.000000	0.000
ENSDART00000173467.2	690	440.000	3.372066	15.296
ENSDART00000138464.2	4244	3994.000	1.122831	46.232
ENSDART00000086734.6	3725	3475.000	0.830972	29.768
ENSDART00000189288.1	5252	5002.000	0.000000	0.000
ENSDART00000183201.1	5123	4873.000	0.000000	0.000
ENSDART00000187501.1	4511	4261.000	0.000000	0.000
ENSDART00000126587.4	2180	1930.000	0.000000	0.000
ENSDART00000084958.5	1834	1584.000	0.183717	3.000
ENSDART00000185663.1	411	161.000	1.205004	2.000
ENSDART00000156138.3	982	732.000	0.000000	0.000
ENSDART00000128863.4	1781	1531.000	0.950387	15.000
ENSDART00000003463.8	1702	1452.000	9.159655	137.108
ENSDART00000152301.2	907	657.000	0.000000	0.000
ENSDART00000152530.1	708	458.000	3.105437	14.662
ENSDART00000152248.1	428	178.000	2.385628	4.378
ENSDART00000173724.2	468	218.000	0.000000	0.000
ENSDART00000173773.2	480	230.000	0.000000	0.000
ENSDART00000121643.3	876	626.000	0.774783	5.000
ENSDART00000130687.4	1750	1500.000	0.516742	7.991
ENSDART00000187240.1	1111	861.000	0.000000	0.000
ENSDART00000023337.8	1492	1242.000	1.016060	13.009
ENSDART00000183276.1	1423	1173.000	0.000000	0.000
ENSDART00000109305.4	3313	3063.000	0.367092	11.591
ENSDART00000181802.1	1377	1127.000	0.379452	4.409
ENSDART00000008468.10	1424	1174.000	17.186190	208.000
ENSDART00000173714.2	2854	2604.000	0.000000	0.000
ENSDART00000173488.2	551	301.000	0.000000	0.000
ENSDART00000171155.2	2178	1928.000	0.000000	0.000
ENSDART00000162854.2	2158	1908.000	4.216523	82.937
ENSDART00000180752.1	2751	2501.000	0.273942	7.063
ENSDART00000134064.2	1282	1032.000	1.221935	13.000
ENSDART00000080351.6	4895	4645.000	0.411406	19.700
ENSDART00000190842.1	4777	4527.000	0.000000	0.000
ENSDART00000075159.4	1745	1495.000	1.160978	17.893
ENSDART00000106229.6	948	698.000	0.000000	0.000
ENSDART00000121684.4	5836	5586.000	0.000000	0.000
ENSDART00000137502.3	615	365.000	0.797283	3.000
ENSDART00000051655.5	931	681.000	33.758691	237.000
ENSDART00000033980.7	3817	3567.000	10.524256	386.999
ENSDART00000179756.1	4355	4105.000	2.032232	86.001
ENSDART00000149019.3	8747	8497.000	0.251155	22.000
ENSDART00000182352.1	8124	7874.000	0.000000	0.000
ENSDART00000183256.1	1785	1535.000	0.000000	0.000
ENSDART00000186643.1	8238	7988.000	0.000000	0.000
ENSDART00000190513.1	2127	1877.000	0.000000	0.000
ENSDART00000065092.7	8193	7943.000	0.000000	0.000
ENSDART00000188645.1	8181	7931.000	0.000000	0.000
ENSDART00000105432.5	648	398.000	9.628419	39.505
ENSDART00000152024.3	844	594.000	1.713856	10.495
ENSDART00000153278.2	841	591.000	0.000000	0.000
ENSDART00000152937.3	1930	1680.000	1.717623	29.748
ENSDART00000128017.2	375	125.000	2.841268	3.661
ENSDART00000063157.5	2688	2438.000	2.550567	64.104
ENSDART00000193885.1	4854	4604.000	0.419199	19.896
ENSDART00000154801.2	3070	2820.000	2.071368	60.217
ENSDART00000150221.2	985	735.000	3.504654	26.555
ENSDART00000185200.1	843	593.000	0.000000	0.000
ENSDART00000153777.3	6284	6034.000	0.000000	0.000
ENSDART00000173903.2	2293	2043.000	1.606873	33.843
ENSDART00000131063.4	919	669.000	6.112665	42.157
ENSDART00000185109.1	312	62.441	3.107681	2.000
ENSDART00000022918.11	1450	1200.000	2.505906	31.000
ENSDART00000160398.2	1365	1115.000	0.000000	0.000
ENSDART00000132212.2	675	425.000	0.000000	0.000
ENSDART00000141549.2	678	428.000	955.052499	4213.924
ENSDART00000099994.5	2453	2203.000	1365.225160	31005.192
ENSDART00000168898.2	1953	1703.000	0.000000	0.000
ENSDART00000180242.1	6791	6541.000	0.130387	8.792
ENSDART00000011627.8	1187	937.000	0.000000	0.000
ENSDART00000158266.3	3416	3166.000	2.972203	97.007
ENSDART00000189005.1	345	95.007	0.000000	0.000
ENSDART00000134597.4	4246	3996.000	3.404406	140.243
ENSDART00000168758.2	4483	4233.000	0.000000	0.000
ENSDART00000147324.2	1629	1379.000	0.000000	0.000
ENSDART00000159365.2	1760	1510.000	0.261045	4.064
ENSDART00000163356.2	1089	839.000	0.000000	0.000
ENSDART00000133493.2	553	303.000	0.000000	0.000
ENSDART00000047175.5	1009	759.000	176.240961	1379.000
ENSDART00000138599.2	910	660.000	0.000000	0.000
ENSDART00000040827.4	2314	2064.000	1.423457	30.288
ENSDART00000190819.1	5483	5233.000	1.165285	62.864
ENSDART00000144076.3	731	481.000	9.390953	46.566
ENSDART00000146344.2	752	502.000	0.000000	0.000
ENSDART00000143943.2	728	478.000	0.000000	0.000
ENSDART00000173007.2	851	601.000	0.554230	3.434
ENSDART00000129576.3	1361	1111.000	0.000000	0.000
ENSDART00000161538.2	2608	2358.000	12.423601	302.000
ENSDART00000191825.1	1587	1337.000	0.000000	0.000
ENSDART00000147418.2	920	670.000	0.000000	0.000
ENSDART00000112722.5	893	643.000	0.000000	0.000
ENSDART00000147178.2	898	648.000	0.000000	0.000
ENSDART00000186377.1	574	324.000	0.000000	0.000
ENSDART00000064194.3	1610	1360.000	5.206769	73.000
ENSDART00000170505.2	1927	1677.000	2.545095	44.000
ENSDART00000137780.2	996	746.000	0.000000	0.000
ENSDART00000021209.6	860	610.000	11.608534	73.000
ENSDART00000156918.3	603	353.000	50.646759	184.307
ENSDART00000155757.3	553	303.000	143.325004	447.693
ENSDART00000156551.2	577	327.000	0.000000	0.000
ENSDART00000154239.2	504	254.000	0.000000	0.000
ENSDART00000145878.2	534	284.000	0.000000	0.000
ENSDART00000090580.5	1950	1700.000	0.000000	0.000
ENSDART00000180027.1	1740	1490.000	0.000000	0.000
ENSDART00000048891.7	915	665.000	0.000000	0.000
ENSDART00000126616.4	945	695.000	0.000000	0.000
ENSDART00000146401.3	823	573.000	0.000000	0.000
ENSDART00000132614.2	612	362.000	0.000000	0.000
ENSDART00000161973.2	1067	817.000	0.000000	0.000
ENSDART00000184325.1	1234	984.000	0.000000	0.000
ENSDART00000045679.9	4151	3901.000	8.786654	353.358
ENSDART00000100632.4	2289	2039.000	1.060534	22.292
ENSDART00000173108.2	2558	2308.000	0.000000	0.000
ENSDART00000137104.2	345	95.007	10.084942	9.877
ENSDART00000136234.3	3853	3603.000	13.707769	509.151
ENSDART00000191527.1	3774	3524.000	0.000000	0.000
ENSDART00000131884.3	623	373.000	0.000000	0.000
ENSDART00000158322.2	2717	2467.000	0.000000	0.000
ENSDART00000138701.2	868	618.000	0.266982	1.701
ENSDART00000147475.2	751	501.000	1.172946	6.058
ENSDART00000030282.9	1145	895.000	6.473201	59.725
ENSDART00000143840.3	785	535.000	22.395109	123.516
ENSDART00000133762.2	1784	1534.000	0.000000	0.000
ENSDART00000105687.6	4913	4663.000	1.961221	94.277
ENSDART00000139266.2	1580	1330.000	1.231229	16.881
ENSDART00000053546.4	2144	1894.000	1.030351	20.118
ENSDART00000149722.3	989	739.000	3.520594	26.821
ENSDART00000149068.3	955	705.000	0.516087	3.751
ENSDART00000150177.2	952	702.000	0.000000	0.000
ENSDART00000078316.5	1634	1384.000	11.454470	163.428
ENSDART00000079175.6	1699	1449.000	0.000000	0.000
ENSDART00000135699.2	579	329.000	0.000000	0.000
ENSDART00000165182.2	1899	1649.000	0.000000	0.000
ENSDART00000126967.3	4060	3810.000	12.653649	497.000
ENSDART00000128422.3	1915	1665.000	1.165199	20.000
ENSDART00000171900.2	1662	1412.000	0.000000	0.000
ENSDART00000140208.3	1007	757.000	0.000000	0.000
ENSDART00000135690.2	2040	1790.000	0.000000	0.000
ENSDART00000189378.1	1527	1277.000	0.000000	0.000
ENSDART00000138866.3	3640	3390.000	2.603910	91.000
ENSDART00000151758.2	582	332.000	0.000000	0.000
ENSDART00000141189.2	474	224.000	0.000000	0.000
ENSDART00000180788.1	2226	1976.000	0.000000	0.000
ENSDART00000115058.4	2256	2006.000	0.000000	0.000
ENSDART00000076425.5	3936	3686.000	5.149387	195.671
ENSDART00000124172.3	781	531.000	0.365359	2.000
ENSDART00000173267.2	510	260.000	0.000000	0.000
ENSDART00000109615.5	2685	2435.000	0.039837	1.000
ENSDART00000185737.1	1222	972.000	0.000000	0.000
ENSDART00000190989.1	1240	990.000	0.000000	0.000
ENSDART00000063147.5	1953	1703.000	5.866877	103.000
ENSDART00000090107.6	3526	3276.000	0.000000	0.000
ENSDART00000129109.3	3467	3217.000	0.000000	0.000
ENSDART00000187083.1	4222	3972.000	0.412912	16.908
ENSDART00000159468.2	4047	3797.000	0.922060	36.092
ENSDART00000126725.3	856	606.000	0.000000	0.000
ENSDART00000144755.3	3300	3050.000	5.242984	164.852
ENSDART00000190925.1	1443	1193.000	3.670990	45.148
ENSDART00000146380.2	938	688.000	0.000000	0.000
ENSDART00000053542.6	606	356.000	86.576756	317.736
ENSDART00000138350.3	499	249.000	1447.353598	3715.264
ENSDART00000139236.2	1582	1332.000	0.000000	0.000
ENSDART00000142912.3	711	461.000	1.362082	6.473
ENSDART00000132290.2	528	278.000	3.229029	9.254
ENSDART00000133156.3	2288	2038.000	19.799531	415.982
ENSDART00000005671.10	3324	3074.000	0.000000	0.000
ENSDART00000176341.2	3357	3107.000	0.664707	21.291
ENSDART00000047069.7	1243	993.000	7.228810	74.000
ENSDART00000104757.4	2027	1777.000	5.331149	97.662
ENSDART00000165896.2	4136	3886.000	0.526508	21.092
ENSDART00000105572.3	1824	1574.000	0.123256	2.000
ENSDART00000051749.6	912	662.000	134.724139	919.431
ENSDART00000139342.2	386	136.000	3.972272	5.569
ENSDART00000172813.2	866	616.000	0.000000	0.000
ENSDART00000173348.2	2126	1876.000	0.000000	0.000
ENSDART00000128376.3	1824	1574.000	0.061628	1.000
ENSDART00000113581.4	1613	1363.000	4.198948	59.000
ENSDART00000140484.3	801	551.000	0.000000	0.000
ENSDART00000180222.1	819	569.000	0.000000	0.000
ENSDART00000145251.2	1916	1666.000	9.434800	162.040
ENSDART00000146117.2	617	367.000	0.345688	1.308
ENSDART00000124134.3	1964	1714.000	2.150588	38.000
ENSDART00000161021.2	494	244.000	0.397553	1.000
ENSDART00000169565.2	2915	2665.000	3.865031	106.186
ENSDART00000158310.2	631	381.000	13.782247	54.133
ENSDART00000167119.2	3813	3563.000	16.023755	588.567
ENSDART00000168027.2	5830	5580.000	0.421656	24.255
ENSDART00000167521.2	5794	5544.000	0.000000	0.000
ENSDART00000142215.3	5670	5420.000	1.364961	76.267
ENSDART00000142706.2	737	487.000	0.544424	2.733
ENSDART00000159064.3	5544	5294.000	0.000000	0.000
ENSDART00000137108.2	2065	1815.000	0.207989	3.892
ENSDART00000137276.2	863	613.000	0.000000	0.000
ENSDART00000143475.3	612	362.000	0.000000	0.000
ENSDART00000021213.9	2116	1866.000	0.394405	7.587
ENSDART00000186279.1	3596	3346.000	0.272890	9.413
ENSDART00000048978.8	1707	1457.000	0.667294	10.023
ENSDART00000082283.6	675	425.000	0.000000	0.000
ENSDART00000082265.6	1533	1283.000	0.905545	11.977
ENSDART00000125898.3	2491	2241.000	0.000000	0.000
ENSDART00000082276.5	1128	878.000	0.000000	0.000
ENSDART00000032861.8	3360	3110.000	0.343097	11.000
ENSDART00000134690.3	3320	3070.000	0.000000	0.000
ENSDART00000028090.6	3320	3070.000	2.912268	92.169
ENSDART00000131788.2	2607	2357.000	0.000000	0.000
ENSDART00000114232.3	1082	832.000	0.000000	0.000
ENSDART00000159643.3	3126	2876.000	0.464359	13.768
ENSDART00000109849.5	2690	2440.000	3.674694	92.433
ENSDART00000135884.3	942	692.000	0.000000	0.000
ENSDART00000139578.2	636	386.000	0.000000	0.000
ENSDART00000111430.2	4775	4525.000	1.084011	50.567
ENSDART00000173688.2	674	424.000	1.990852	8.702
ENSDART00000173740.3	532	282.000	1.480966	4.305
ENSDART00000174204.2	7921	7671.000	2.686300	212.433
ENSDART00000174212.2	8074	7824.000	0.205533	16.578
ENSDART00000173878.2	756	506.000	0.803763	4.193
ENSDART00000173655.2	736	486.000	0.000000	0.000
ENSDART00000173814.2	213	10.625	0.000000	0.000
ENSDART00000173474.2	104	3.593	0.000000	0.000
ENSDART00000164200.3	5600	5350.000	0.123095	6.789
ENSDART00000074212.4	5175	4925.000	0.000000	0.000
ENSDART00000169792.2	525	275.000	0.000000	0.000
ENSDART00000160735.2	585	335.000	0.000000	0.000
ENSDART00000161981.2	751	501.000	0.000000	0.000
ENSDART00000161872.2	2509	2259.000	4.637585	108.000
ENSDART00000160658.2	2470	2220.000	0.000000	0.000
ENSDART00000167095.2	770	520.000	0.000000	0.000
ENSDART00000166620.2	1350	1100.000	1.234581	14.000
ENSDART00000138890.4	3426	3176.000	0.000000	0.000
ENSDART00000189901.1	5660	5410.000	0.036395	2.030
ENSDART00000099992.6	3092	2842.000	0.000000	0.000
ENSDART00000125475.3	1185	935.000	0.000000	0.000
ENSDART00000127723.3	3115	2865.000	0.000000	0.000
ENSDART00000162416.2	660	410.000	0.000000	0.000
ENSDART00000164743.2	347	97.005	1.114973	1.115
ENSDART00000170992.2	1733	1483.000	1.473012	22.520
ENSDART00000160305.2	1772	1522.000	0.000000	0.000
ENSDART00000190993.1	3135	2885.000	3.172859	94.365
ENSDART00000134801.2	2070	1820.000	0.000000	0.000
ENSDART00000193242.1	3778	3528.000	0.655545	23.842
ENSDART00000163965.2	4819	4569.000	0.000000	0.000
ENSDART00000168355.2	4691	4441.000	0.149392	6.839
ENSDART00000164723.2	1050	800.000	0.000000	0.000
ENSDART00000159232.2	782	532.000	3.153906	17.297
ENSDART00000171042.2	4960	4710.000	2.569462	124.761
ENSDART00000146965.2	3154	2904.000	5.411314	162.000
ENSDART00000158263.2	898	648.000	8.083568	54.000
ENSDART00000160673.2	564	314.000	46.030000	149.000
ENSDART00000042322.4	1511	1245.000	52.513976	674.000
ENSDART00000156892.2	2608	2358.000	7.682799	186.758
ENSDART00000152720.3	4169	3919.000	4.975138	201.000
ENSDART00000009796.9	2103	1853.000	0.000000	0.000
ENSDART00000192833.1	342	92.011	0.000000	0.000
ENSDART00000147610.2	1167	917.000	0.000000	0.000
ENSDART00000139517.2	779	529.000	0.183370	1.000
ENSDART00000122929.4	2367	2117.000	0.000000	0.000
ENSDART00000092919.5	2324	2074.000	0.000000	0.000
ENSDART00000172824.2	4937	4687.000	2.344137	113.264
ENSDART00000113396.4	1053	803.000	0.000000	0.000
ENSDART00000184532.1	1032	782.000	0.000000	0.000
ENSDART00000098330.5	951	701.000	0.000000	0.000
ENSDART00000010101.10	2817	2567.000	2.483811	65.729
ENSDART00000099434.5	2766	2516.000	0.000000	0.000
ENSDART00000148176.3	811	561.000	0.000000	0.000
ENSDART00000161944.2	588	338.000	0.000000	0.000
ENSDART00000147498.2	736	486.000	0.000000	0.000
ENSDART00000169793.2	746	496.000	0.000000	0.000
ENSDART00000030453.8	692	442.000	123.244239	561.571
ENSDART00000168895.2	781	531.000	1.722517	9.429
ENSDART00000159505.2	684	434.000	0.000000	0.000
ENSDART00000157029.2	4724	4474.000	2.341597	108.000
ENSDART00000133802.2	2082	1832.000	0.000000	0.000
ENSDART00000144235.2	657	407.000	0.000000	0.000
ENSDART00000058020.7	4197	3947.000	0.811019	33.000
ENSDART00000135407.2	541	291.000	0.000000	0.000
ENSDART00000138912.3	1410	1160.000	0.000000	0.000
ENSDART00000134223.2	918	668.000	0.290428	2.000
ENSDART00000079152.5	819	569.000	0.000000	0.000
ENSDART00000134069.2	669	419.000	0.000000	0.000
ENSDART00000051528.9	962	712.000	17.777487	130.487
ENSDART00000134271.2	2367	2117.000	34.709935	757.513
ENSDART00000140519.3	557	307.000	0.000000	0.000
ENSDART00000053545.6	488	238.000	68.880153	169.000
ENSDART00000139590.2	751	501.000	0.000000	0.000
ENSDART00000132442.2	866	616.000	0.000000	0.000
ENSDART00000061736.7	1582	1332.000	7.428144	102.000
ENSDART00000064603.6	1406	1156.000	21.653137	258.044
ENSDART00000135341.2	969	719.000	3.097033	22.956
ENSDART00000162370.2	3065	2815.000	0.861482	25.000
ENSDART00000166525.2	1319	1069.000	0.000000	0.000
ENSDART00000140310.2	564	314.000	0.000000	0.000
ENSDART00000149383.2	811	561.000	0.000000	0.000
ENSDART00000184808.1	417	167.000	0.000000	0.000
ENSDART00000111334.4	2356	2106.000	1.566047	34.000
ENSDART00000020327.9	1624	1374.000	2.321577	32.884
ENSDART00000102421.4	1312	1062.000	12.807478	140.218
ENSDART00000184473.1	2702	2452.000	0.551136	13.931
ENSDART00000054761.6	1852	1602.000	2.482594	41.000
ENSDART00000137358.3	1175	925.000	1.782755	17.000
ENSDART00000168028.2	5058	4808.000	0.080701	4.000
ENSDART00000154573.2	5894	5644.000	0.171869	10.000
ENSDART00000141028.2	809	559.000	0.477782	2.753
ENSDART00000170293.2	2289	2039.000	0.202030	4.247
ENSDART00000131773.2	537	287.000	0.000000	0.000
ENSDART00000148210.3	2752	2502.000	3.397276	87.626
ENSDART00000114660.4	1841	1591.000	0.243879	4.000
ENSDART00000019003.6	1287	1021.000	6.102681	64.234
ENSDART00000132452.3	4142	3892.000	1.859820	74.621
ENSDART00000082879.7	6361	6111.000	0.164436	10.359
ENSDART00000171324.2	2315	2065.000	3.505235	74.620
ENSDART00000164604.2	678	428.000	0.884373	3.902
ENSDART00000172248.2	793	543.000	1.871877	10.478
ENSDART00000139800.2	1603	1353.000	0.000000	0.000
ENSDART00000010846.11	2186	1936.000	0.000000	0.000
ENSDART00000131310.3	3319	3069.000	2.275121	71.981
ENSDART00000140411.2	462	212.000	420.498070	919.000
ENSDART00000061853.8	711	461.000	7.683988	36.518
ENSDART00000135752.3	774	524.000	2.967579	16.031
ENSDART00000076409.5	423	173.000	0.000000	0.000
ENSDART00000189874.1	435	185.000	5.480259	10.452
ENSDART00000144255.2	3223	2973.000	0.065256	2.000
ENSDART00000180389.1	1178	928.000	0.000000	0.000
ENSDART00000151698.3	3011	2761.000	0.210799	6.000
ENSDART00000182516.1	1503	1253.000	0.000000	0.000
ENSDART00000187047.1	1554	1304.000	0.000000	0.000
ENSDART00000110597.4	1527	1277.000	0.000000	0.000
ENSDART00000102133.5	2062	1812.000	0.000000	0.000
ENSDART00000141512.3	818	568.000	0.000000	0.000
ENSDART00000184813.1	660	410.000	0.000000	0.000
ENSDART00000179827.1	860	599.000	0.000000	0.000
ENSDART00000016464.5	2871	2621.000	0.418251	11.301
ENSDART00000140681.2	636	386.000	0.678250	2.699
ENSDART00000109117.4	1666	1416.000	0.137010	2.000
ENSDART00000055299.4	1399	1149.000	0.000000	0.000
ENSDART00000155751.2	6570	6320.000	7.121726	464.000
ENSDART00000013167.8	2523	2273.000	7.642527	179.082
ENSDART00000134723.2	1598	1348.000	1.727053	24.000
ENSDART00000034762.6	1395	1145.000	0.000000	0.000
ENSDART00000142881.3	9487	9237.000	0.412323	39.263
ENSDART00000138547.2	486	236.000	0.000000	0.000
ENSDART00000193793.1	567	317.000	0.901087	2.945
ENSDART00000180431.1	4414	4164.000	0.757447	32.515
ENSDART00000138154.2	664	414.000	0.702919	3.000
ENSDART00000143314.3	833	583.000	0.499157	3.000
ENSDART00000137321.2	785	535.000	0.000000	0.000
ENSDART00000082526.6	1975	1725.000	0.000000	0.000
ENSDART00000143838.2	732	482.000	0.000000	0.000
ENSDART00000054265.7	1461	1211.000	0.000000	0.000
ENSDART00000141648.2	1005	755.000	5.653145	44.000
ENSDART00000165525.2	896	646.000	0.000000	0.000
ENSDART00000171747.2	661	411.000	0.623399	2.641
ENSDART00000135500.3	481	231.000	0.472761	1.126
ENSDART00000115307.5	6358	6108.000	1.986559	125.088
ENSDART00000060004.7	1788	1538.000	8.597537	136.316
ENSDART00000140645.2	700	450.000	0.000000	0.000
ENSDART00000055921.7	916	666.000	181.771051	1248.000
ENSDART00000089756.5	1541	1291.000	0.000000	0.000
ENSDART00000138442.2	2307	2057.000	1.283994	27.228
ENSDART00000186844.1	1134	884.000	0.000000	0.000
ENSDART00000138170.2	802	552.000	1.933027	11.000
ENSDART00000138020.2	1524	1274.000	0.000000	0.000
ENSDART00000092214.5	1694	1444.000	2.540071	37.812
ENSDART00000183380.1	1694	1444.000	7.402047	110.188
ENSDART00000017075.11	2196	1946.000	10.019305	201.000
ENSDART00000173152.2	1298	1048.000	0.370240	4.000
ENSDART00000153104.2	1101	851.000	0.000000	0.000
ENSDART00000152975.3	2785	2535.000	0.000000	0.000
ENSDART00000183881.1	5135	4885.000	3.142778	158.268
ENSDART00000193531.1	5303	5053.000	0.000000	0.000
ENSDART00000112356.4	2785	2535.000	2.793375	73.000
ENSDART00000129769.4	5012	4762.000	13.607283	668.000
ENSDART00000091684.7	2091	1841.000	1.001115	19.000
ENSDART00000090837.5	2174	1924.000	6.571307	130.338
ENSDART00000146156.2	802	552.000	0.994909	5.662
ENSDART00000165099.2	2262	2012.000	6.565423	136.178
ENSDART00000061170.6	1428	1178.000	3.491337	42.399
ENSDART00000056161.7	1074	824.000	0.000000	0.000
ENSDART00000102771.5	3619	3369.000	0.172757	6.000
ENSDART00000122628.3	1557	1307.000	65.691240	885.113
ENSDART00000109640.4	873	623.000	3.563579	22.887
ENSDART00000165178.2	2756	2506.000	1.072075	27.696
ENSDART00000103524.5	3062	2812.000	3.635254	105.382
ENSDART00000184875.1	1220	970.000	0.000000	0.000
ENSDART00000108613.4	2265	2015.000	0.000000	0.000
ENSDART00000182117.1	1956	1706.000	0.113720	2.000
ENSDART00000141575.4	4923	4673.000	17.776774	856.376
ENSDART00000085242.6	2724	2474.000	1.004697	25.624
ENSDART00000141955.3	3341	3091.000	0.000000	0.000
ENSDART00000125128.2	387	137.000	55.592288	78.515
ENSDART00000155808.2	3068	2818.000	0.447493	13.000
ENSDART00000189467.1	663	413.000	0.000000	0.000
ENSDART00000057761.6	1361	1097.000	0.707404	8.000
ENSDART00000005496.9	1621	1371.000	2.617873	37.000
ENSDART00000102690.4	2416	2166.000	0.265031	5.918
ENSDART00000143346.2	804	554.000	0.000000	0.000
ENSDART00000131689.3	661	411.000	0.000000	0.000
ENSDART00000146332.2	971	721.000	7.399950	55.002
ENSDART00000145707.3	850	600.000	0.000000	0.000
ENSDART00000143230.2	806	556.000	0.555216	3.182
ENSDART00000126510.4	1442	1192.000	0.000000	0.000
ENSDART00000078796.5	1868	1618.000	7.546335	125.872
ENSDART00000140305.2	383	133.000	0.000000	0.000
ENSDART00000144816.3	1021	771.000	0.000000	0.000
ENSDART00000005221.7	2559	2309.000	0.210054	5.000
ENSDART00000139196.2	5551	5301.000	0.084688	4.628
ENSDART00000076647.6	894	644.000	0.357280	2.372
ENSDART00000158272.2	8316	8066.000	0.288238	23.968
ENSDART00000159442.2	1514	1264.000	0.076755	1.000
ENSDART00000038566.6	1070	820.000	3.667180	31.000
ENSDART00000165259.2	1323	1073.000	26.488189	293.000
ENSDART00000052421.4	2753	2503.000	129.014138	3329.000
ENSDART00000137364.2	2930	2680.000	0.000000	0.000
ENSDART00000146609.2	504	254.000	38.190086	100.000
ENSDART00000144573.3	11821	11571.000	0.146702	17.499
ENSDART00000112542.4	7196	6946.000	0.000000	0.000
ENSDART00000190486.1	7262	7012.000	0.000000	0.000
ENSDART00000139288.2	1515	1265.000	0.460092	6.000
ENSDART00000157699.2	866	616.000	74.326836	472.000
ENSDART00000187335.1	793	543.000	0.000000	0.000
ENSDART00000067461.5	851	601.000	3.389450	21.000
ENSDART00000173534.2	698	448.000	0.000000	0.000
ENSDART00000114669.5	8562	8312.000	1.480459	126.858
ENSDART00000004626.9	3005	2755.000	17.486187	496.629
ENSDART00000143311.2	646	396.000	6.949587	28.371
ENSDART00000145352.2	757	507.000	0.000000	0.000
ENSDART00000139255.2	757	507.000	0.000000	0.000
ENSDART00000143302.2	530	280.000	0.000000	0.000
ENSDART00000076103.5	1682	1432.000	62.437551	921.732
ENSDART00000144964.3	1388	1138.000	0.000000	0.000
ENSDART00000139224.2	735	485.000	0.000000	0.000
ENSDART00000074163.5	2462	2212.000	0.180617	4.119
ENSDART00000144111.2	1026	776.000	1.398515	11.188
ENSDART00000159767.2	2631	2381.000	0.086912	2.133
ENSDART00000161839.2	1266	1016.000	0.000000	0.000
ENSDART00000163663.2	858	608.000	0.000000	0.000
ENSDART00000057320.6	2110	1860.000	0.000000	0.000
ENSDART00000164905.2	950	700.000	2.522575	18.204
ENSDART00000165371.2	2239	1989.000	3.062557	62.796
ENSDART00000090226.6	3233	2983.000	0.552815	17.000
ENSDART00000067517.5	1826	1576.000	0.000000	0.000
ENSDART00000135618.3	2752	2502.000	0.000000	0.000
ENSDART00000185280.1	2007	1757.000	0.000000	0.000
ENSDART00000006961.8	2004	1754.000	0.055304	1.000
ENSDART00000166990.2	1125	875.000	0.554690	5.003
ENSDART00000105283.5	1592	1342.000	1.806804	24.997
ENSDART00000144349.2	565	315.000	0.000000	0.000
ENSDART00000184496.1	553	303.000	0.000000	0.000
ENSDART00000102559.5	1612	1362.000	0.000000	0.000
ENSDART00000153950.3	2001	1751.000	0.000000	0.000
ENSDART00000146666.3	1495	1245.000	1.714106	22.000
ENSDART00000162431.2	2221	1971.000	4.921503	100.000
ENSDART00000161150.2	936	686.000	0.000000	0.000
ENSDART00000167072.2	821	571.000	0.000000	0.000
ENSDART00000007029.9	1953	1703.000	5.980796	105.000
ENSDART00000166073.2	1726	1476.000	7.517097	114.381
ENSDART00000161095.2	922	672.000	0.000000	0.000
ENSDART00000163137.2	1364	1114.000	3.188682	36.619
ENSDART00000153749.2	2669	2419.000	0.000000	0.000
ENSDART00000113899.4	1656	1406.000	0.413952	6.000
ENSDART00000134091.2	956	706.000	0.000000	0.000
ENSDART00000138665.2	818	568.000	2.045149	11.975
ENSDART00000045391.8	7297	7047.000	10.953934	795.775
ENSDART00000190095.1	8294	8044.000	0.000000	0.000
ENSDART00000181626.1	7836	7586.000	0.000000	0.000
ENSDART00000074814.6	1068	818.000	300.020948	2530.000
ENSDART00000173766.2	723	473.000	0.000000	0.000
ENSDART00000173684.2	830	580.000	0.000000	0.000
ENSDART00000125584.4	1089	839.000	12.215246	105.653
ENSDART00000173774.2	797	547.000	0.000000	0.000
ENSDART00000180514.1	3659	3409.000	0.681668	23.956
ENSDART00000151417.2	878	628.000	0.000000	0.000
ENSDART00000027701.11	1412	1162.000	1.589601	19.042
ENSDART00000163304.2	1410	1160.000	24.722946	295.647
ENSDART00000105040.5	1890	1640.000	5.063046	85.600
ENSDART00000014013.9	1935	1685.000	9.210950	160.000
ENSDART00000154691.2	803	553.000	0.000000	0.000
ENSDART00000075659.6	1337	1087.000	10.686785	119.755
ENSDART00000154900.2	2723	2473.000	0.441098	11.245
ENSDART00000041806.6	3790	3540.000	0.604661	22.066
ENSDART00000106082.6	1246	996.000	4.187251	42.994
ENSDART00000168688.2	538	288.000	114.180402	339.000
ENSDART00000172998.2	1112	862.000	2.841459	25.250
ENSDART00000169295.3	4515	4265.000	4.906997	215.750
ENSDART00000032392.5	1247	997.000	51.274309	527.000
ENSDART00000139604.2	1216	966.000	0.000000	0.000
ENSDART00000183800.1	1030	780.000	0.000000	0.000
ENSDART00000163118.3	2919	2669.000	0.325283	8.950
ENSDART00000180738.1	1227	977.000	0.000000	0.000
ENSDART00000136653.2	786	536.000	0.000000	0.000
ENSDART00000081465.7	1753	1503.000	0.000000	0.000
ENSDART00000171232.2	1475	1225.000	0.000000	0.000
ENSDART00000125133.3	3666	3416.000	0.000000	0.000
ENSDART00000188495.1	6758	6508.000	0.417475	28.009
ENSDART00000055609.4	1981	1731.000	53.012517	946.000
ENSDART00000140410.2	4120	3870.000	0.722529	28.826
ENSDART00000111680.4	7955	7705.000	2.256386	179.226
ENSDART00000188173.1	8267	8017.000	0.155363	12.840
ENSDART00000139102.3	5177	4927.000	2.780645	141.235
ENSDART00000080372.6	1122	872.000	0.000000	0.000
ENSDART00000102572.5	3397	3147.000	5.517478	179.000
ENSDART00000132165.2	822	572.000	0.000000	0.000
ENSDART00000171009.2	3734	3484.000	25.447927	914.000
ENSDART00000173088.2	1526	1276.000	3.344925	44.000
ENSDART00000141215.2	645	395.000	0.000000	0.000
ENSDART00000138882.3	3275	3025.000	0.609274	19.000
ENSDART00000180883.1	2160	1910.000	0.000000	0.000
ENSDART00000075873.8	2566	2316.000	0.000000	0.000
ENSDART00000182926.1	4154	3904.000	0.096867	3.899
ENSDART00000125466.2	2355	2105.000	0.876557	19.022
ENSDART00000148348.2	810	560.000	0.000000	0.000
ENSDART00000189289.1	2266	2016.000	0.235840	4.901
ENSDART00000042276.6	3072	2822.000	0.075838	2.206
ENSDART00000180872.1	3215	2965.000	0.000000	0.000
ENSDART00000085442.5	2880	2630.000	9.737165	264.000
ENSDART00000134978.2	4615	4365.000	1.622269	73.000
ENSDART00000184854.1	5889	5639.000	0.404882	23.537
ENSDART00000008490.9	1800	1550.000	41.930251	670.000
ENSDART00000133899.2	726	476.000	0.000000	0.000
ENSDART00000074384.5	2055	1805.000	12.414211	231.000
ENSDART00000190179.1	4413	4163.000	0.000000	0.000
ENSDART00000100924.5	1937	1687.000	6.785022	118.000
ENSDART00000048581.5	2005	1755.000	0.497450	9.000
ENSDART00000185736.1	2383	2133.000	0.000000	0.000
ENSDART00000156255.3	3026	2776.000	0.606667	17.361
ENSDART00000141338.3	7207	6957.000	5.354321	384.010
ENSDART00000184126.1	7695	7445.000	0.311157	23.881
ENSDART00000168233.2	1085	835.000	5.576210	48.000
ENSDART00000163844.2	751	501.000	0.000000	0.000
ENSDART00000014434.8	1088	838.000	2.546613	22.000
ENSDART00000066574.7	1291	1041.000	0.372729	4.000
ENSDART00000182326.1	912	662.000	0.000000	0.000
ENSDART00000145123.3	804	554.000	0.000000	0.000
ENSDART00000147519.2	964	714.000	0.000000	0.000
ENSDART00000136008.2	737	487.000	0.000000	0.000
ENSDART00000029599.8	2697	2447.000	0.000000	0.000
ENSDART00000170070.3	2688	2438.000	0.000000	0.000
ENSDART00000078543.5	1717	1467.000	0.462863	7.000
ENSDART00000062166.5	1413	1163.000	0.246065	2.950
ENSDART00000049695.9	3260	3010.000	0.000000	0.000
ENSDART00000136088.3	3200	2950.000	0.000000	0.000
ENSDART00000125912.3	3325	3075.000	0.000000	0.000
ENSDART00000083424.6	3265	3015.000	0.526977	16.379
ENSDART00000177226.2	2813	2563.000	0.000000	0.000
ENSDART00000003325.9	1797	1547.000	0.062704	1.000
ENSDART00000075407.5	1197	947.000	0.000000	0.000
ENSDART00000169462.3	3229	2979.000	0.000000	0.000
ENSDART00000187611.1	1910	1660.000	0.116871	2.000
ENSDART00000062156.7	1298	1048.000	0.000000	0.000
ENSDART00000175288.2	4738	4488.000	0.110712	5.122
ENSDART00000091182.6	5590	5340.000	0.939651	51.728
ENSDART00000162251.2	821	571.000	0.378934	2.231
ENSDART00000136927.4	2649	2399.000	0.000000	0.000
ENSDART00000134218.4	2623	2373.000	0.493408	12.070
ENSDART00000138603.2	415	165.000	0.000000	0.000
ENSDART00000109508.4	2634	2384.000	0.000000	0.000
ENSDART00000167845.2	2583	2333.000	0.329703	7.930
ENSDART00000023985.10	2658	2408.000	5.857018	145.395
ENSDART00000145317.3	746	496.000	1.682933	8.605
ENSDART00000154276.3	747	497.000	0.000000	0.000
ENSDART00000129741.3	652	402.000	0.827817	3.431
ENSDART00000156060.3	1136	886.000	12.105574	110.569
ENSDART00000162848.2	562	312.000	0.000000	0.000
ENSDART00000157576.2	651	401.000	0.000000	0.000
ENSDART00000159029.2	960	710.000	0.000000	0.000
ENSDART00000168248.2	1822	1572.000	6.531297	105.844
ENSDART00000158562.2	1045	795.000	0.995123	8.156
ENSDART00000131738.3	1551	1301.000	0.000000	0.000
ENSDART00000077446.5	2019	1769.000	0.000000	0.000
ENSDART00000146619.2	1954	1704.000	11.328381	199.000
ENSDART00000172822.2	1334	1084.000	1.909554	21.339
ENSDART00000061638.6	651	401.000	3.386632	14.000
ENSDART00000190274.1	1800	1550.000	0.000000	0.000
ENSDART00000183362.1	1695	1445.000	2.662904	39.668
ENSDART00000005895.8	1845	1595.000	67.292807	1106.484
ENSDART00000183003.1	3362	3112.000	1.668137	53.516
ENSDART00000011706.10	1615	1365.000	2.487252	35.000
ENSDART00000166547.2	507	257.000	0.000000	0.000
ENSDART00000174023.2	8255	8005.000	10.721483	884.773
ENSDART00000182781.1	5001	4751.000	0.000000	0.000
ENSDART00000121574.3	5145	4895.000	0.000000	0.000
ENSDART00000147516.2	960	710.000	4.098711	30.000
ENSDART00000073919.5	1797	1547.000	0.000000	0.000
ENSDART00000146854.3	2330	2080.000	0.186544	4.000
ENSDART00000087191.5	2211	1961.000	0.000000	0.000
ENSDART00000148940.2	2912	2662.000	0.000000	0.000
ENSDART00000088249.6	3015	2765.000	0.000000	0.000
ENSDART00000043462.7	2794	2544.000	22.992414	603.000
ENSDART00000137861.2	2321	2071.000	0.000000	0.000
ENSDART00000131388.2	797	547.000	0.000000	0.000
ENSDART00000079591.3	1297	1047.000	17.804475	192.173
ENSDART00000105477.5	5226	4976.000	0.194941	10.000
ENSDART00000114267.3	2298	2048.000	0.000000	0.000
ENSDART00000188911.1	1140	890.000	0.000000	0.000
ENSDART00000149322.2	690	440.000	0.000000	0.000
ENSDART00000014223.7	2419	2169.000	0.402501	9.000
ENSDART00000157135.2	1748	1498.000	3.950048	61.000
ENSDART00000157283.2	951	701.000	3.221698	23.282
ENSDART00000104708.6	6067	5817.000	6.608932	396.320
ENSDART00000154480.2	569	319.000	0.000000	0.000
ENSDART00000170105.2	361	111.000	0.000000	0.000
ENSDART00000138465.2	487	237.000	0.000000	0.000
ENSDART00000133957.2	1687	1437.000	0.202511	3.000
ENSDART00000110347.3	3869	3619.000	3.430882	128.000
ENSDART00000150180.2	579	329.000	0.000000	0.000
ENSDART00000146451.3	1770	1520.000	15.443870	242.000
ENSDART00000152326.3	828	578.000	0.000000	0.000
ENSDART00000152124.2	903	653.000	0.000000	0.000
ENSDART00000056748.4	1825	1575.000	0.000000	0.000
ENSDART00000145228.3	782	532.000	0.000000	0.000
ENSDART00000137981.2	929	679.000	2.441268	17.088
ENSDART00000142538.3	2335	2085.000	5.457531	117.305
ENSDART00000185871.1	1845	1595.000	0.000000	0.000
ENSDART00000153567.3	1936	1686.000	0.000000	0.000
ENSDART00000104659.6	1886	1636.000	0.290224	4.895
ENSDART00000171696.2	742	492.000	0.415069	2.105
ENSDART00000125258.3	3348	3098.000	0.375933	12.006
ENSDART00000030009.7	896	636.000	0.000000	0.000
ENSDART00000173048.2	275	32.007	0.000000	0.000
ENSDART00000031049.8	8511	8261.000	0.978797	83.357
ENSDART00000173072.2	11366	11116.000	0.000000	0.000
ENSDART00000190735.1	1643	1393.000	0.503356	7.228
ENSDART00000179985.1	642	392.000	0.000000	0.000
ENSDART00000019267.5	1527	1277.000	0.000000	0.000
ENSDART00000173907.2	873	623.000	7.318030	47.000
ENSDART00000150948.2	1231	981.000	0.000000	0.000
ENSDART00000146306.2	2611	2361.000	0.000000	0.000
ENSDART00000109228.4	4805	4555.000	0.085184	4.000
ENSDART00000188180.1	2088	1838.000	0.000000	0.000
ENSDART00000152964.3	3251	3001.000	1.583851	49.000
ENSDART00000133654.3	663	413.000	0.000000	0.000
ENSDART00000152942.2	7454	7204.000	1.306118	97.000
ENSDART00000181725.1	7745	7495.000	0.000000	0.000
ENSDART00000135521.3	850	600.000	2.101728	13.000
ENSDART00000148944.2	785	535.000	0.000000	0.000
ENSDART00000150187.3	1871	1621.000	12.361869	206.577
ENSDART00000149499.2	808	558.000	0.000000	0.000
ENSDART00000015016.10	3420	3170.000	1.116984	36.502
ENSDART00000074964.5	1056	806.000	0.000000	0.000
ENSDART00000156225.2	867	617.000	0.000000	0.000
ENSDART00000182311.1	840	590.000	0.328823	2.000
ENSDART00000105088.7	1464	1214.000	4.149735	51.934
ENSDART00000168539.2	2907	2657.000	8.689205	238.006
ENSDART00000187440.1	1374	1124.000	0.000000	0.000
ENSDART00000192678.1	2024	1774.000	0.000000	0.000
ENSDART00000059796.8	2131	1881.000	0.128225	2.486
ENSDART00000104496.4	2918	2668.000	25.524651	702.039
ENSDART00000133820.2	750	500.000	0.000000	0.000
ENSDART00000133658.3	836	586.000	17.130438	103.486
ENSDART00000084570.6	794	544.000	2.048517	11.488
ENSDART00000140255.3	3195	2945.000	0.263505	8.000
ENSDART00000179929.1	1806	1556.000	0.000000	0.000
ENSDART00000135679.2	1164	914.000	0.000000	0.000
ENSDART00000038577.9	789	539.000	0.000000	0.000
ENSDART00000073583.5	3400	3150.000	0.338740	11.000
ENSDART00000150769.2	1424	1174.000	2.054600	24.866
ENSDART00000145163.2	826	576.000	0.000000	0.000
ENSDART00000185276.1	923	673.000	0.288270	2.000
ENSDART00000059366.7	1624	1374.000	97.989524	1387.976
ENSDART00000137495.2	880	630.000	0.000000	0.000
ENSDART00000128644.3	861	611.000	0.000000	0.000
ENSDART00000168845.2	1430	1180.000	5.838567	71.024
ENSDART00000125743.4	1375	1125.000	0.000000	0.000
ENSDART00000164570.2	1421	1171.000	0.000000	0.000
ENSDART00000077383.4	754	504.000	17.706864	92.000
ENSDART00000145554.3	756	506.000	0.373735	1.950
ENSDART00000045284.7	508	258.000	775.289572	2062.050
ENSDART00000137213.2	355	105.001	0.000000	0.000
ENSDART00000147873.2	441	191.000	0.000000	0.000
ENSDART00000144043.2	594	344.000	0.000000	0.000
ENSDART00000131358.2	748	498.000	0.000000	0.000
ENSDART00000103046.4	2570	2320.000	0.000000	0.000
ENSDART00000140792.3	2489	2239.000	0.836664	19.312
ENSDART00000150802.4	3276	3026.000	1.047264	32.669
ENSDART00000162530.2	3281	3031.000	0.358569	11.204
ENSDART00000134877.3	894	644.000	0.000000	0.000
ENSDART00000080404.6	4109	3859.000	7.956863	316.543
ENSDART00000141528.3	1552	1302.000	0.372515	5.000
ENSDART00000132334.2	1174	924.000	0.000000	0.000
ENSDART00000083947.6	2340	2090.000	0.139238	3.000
ENSDART00000005015.10	4696	4446.000	1.706001	78.192
ENSDART00000180159.1	4086	3836.000	0.000000	0.000
ENSDART00000187934.1	3961	3711.000	0.000000	0.000
ENSDART00000124510.4	4741	4491.000	0.704488	32.616
ENSDART00000171105.2	3132	2882.000	0.067316	2.000
ENSDART00000167955.2	1017	767.000	0.000000	0.000
ENSDART00000143077.2	814	564.000	0.000000	0.000
ENSDART00000088933.7	1733	1483.000	0.523279	8.000
ENSDART00000141579.3	3182	2932.000	0.000000	0.000
ENSDART00000111555.3	3029	2779.000	0.000000	0.000
ENSDART00000154377.2	375	125.000	0.000000	0.000
ENSDART00000135348.3	3718	3468.000	1.875902	67.066
ENSDART00000046166.9	5007	4757.000	0.671569	32.934
ENSDART00000038434.8	1317	1067.000	0.000000	0.000
ENSDART00000143098.3	3614	3364.000	0.071998	2.497
ENSDART00000055099.6	1569	1319.000	1.544397	21.000
ENSDART00000188505.1	387	137.000	32.550852	45.973
ENSDART00000073694.5	2330	2080.000	0.000000	0.000
ENSDART00000186188.1	6402	6152.000	0.000000	0.000
ENSDART00000190615.1	6191	5941.000	3.215239	196.919
ENSDART00000135276.2	562	312.000	0.000000	0.000
ENSDART00000126621.3	964	714.000	34.508006	254.000
ENSDART00000185379.1	411	161.000	1.889099	3.135
ENSDART00000147291.2	588	338.000	2.268589	7.905
ENSDART00000147132.3	2271	2021.000	307.956126	6416.095
ENSDART00000136467.2	761	511.000	0.000000	0.000
ENSDART00000036445.9	657	407.000	0.000000	0.000
ENSDART00000017572.7	2639	2389.000	2.842276	70.000
ENSDART00000125450.3	1705	1455.000	1.405812	21.087
ENSDART00000125730.3	744	494.000	0.000000	0.000
ENSDART00000018347.8	4424	4174.000	15.779807	679.000
ENSDART00000186246.1	1035	785.000	0.000000	0.000
ENSDART00000005373.9	1682	1432.000	0.000000	0.000
ENSDART00000140406.2	744	494.000	0.000000	0.000
ENSDART00000133057.3	4655	4405.000	1.218533	55.335
ENSDART00000138172.2	860	610.000	1.648766	10.368
ENSDART00000143350.2	674	424.000	0.000000	0.000
ENSDART00000075278.6	2484	2234.000	0.000000	0.000
ENSDART00000173455.3	2120	1870.000	0.363112	7.000
ENSDART00000074175.8	2546	2296.000	0.000000	0.000
ENSDART00000085774.6	2693	2443.000	0.000000	0.000
ENSDART00000149719.2	925	675.000	0.172899	1.203
ENSDART00000081072.6	2013	1763.000	1.284217	23.340
ENSDART00000097741.6	1296	1046.000	0.413289	4.457
ENSDART00000148999.2	513	263.000	0.000000	0.000
ENSDART00000193824.1	1329	1079.000	0.000000	0.000
ENSDART00000187036.1	1356	1106.000	0.000000	0.000
ENSDART00000147588.2	680	430.000	0.000000	0.000
ENSDART00000187848.1	1189	939.000	0.000000	0.000
ENSDART00000035742.8	1680	1430.000	0.000000	0.000
ENSDART00000130820.4	1651	1401.000	6.655924	96.131
ENSDART00000130676.3	857	607.000	0.000000	0.000
ENSDART00000193171.1	1674	1424.000	1.149136	16.869
ENSDART00000080888.5	1265	1015.000	2.198093	23.000
ENSDART00000173917.2	363	113.000	0.000000	0.000
ENSDART00000173543.2	827	577.000	0.000000	0.000
ENSDART00000005053.11	4620	4370.000	1.109872	50.000
ENSDART00000052082.6	652	402.000	490.003069	2030.675
ENSDART00000148232.2	529	279.000	0.000000	0.000
ENSDART00000152373.2	2812	2562.000	0.530070	14.000
ENSDART00000181830.1	1500	1250.000	0.000000	0.000
ENSDART00000024528.9	1854	1604.000	36.648198	606.000
ENSDART00000075759.4	2669	2419.000	12.391017	309.000
ENSDART00000160558.2	1007	757.000	0.000000	0.000
ENSDART00000113175.4	837	587.000	0.000000	0.000
ENSDART00000186965.1	525	275.000	0.000000	0.000
ENSDART00000142097.2	738	488.000	0.000000	0.000
ENSDART00000023463.8	1831	1581.000	7.271186	118.509
ENSDART00000146976.2	953	703.000	0.000000	0.000
ENSDART00000013001.8	3753	3503.000	0.000000	0.000
ENSDART00000186405.1	4528	4278.000	0.853368	37.635
ENSDART00000133477.3	704	454.000	0.000000	0.000
ENSDART00000140417.3	739	489.000	0.000000	0.000
ENSDART00000133389.3	746	496.000	0.000000	0.000
ENSDART00000025549.8	1412	1162.000	5.029634	60.250
ENSDART00000185899.1	2934	2684.000	0.781439	21.622
ENSDART00000099184.4	2490	2240.000	0.000000	0.000
ENSDART00000105955.4	1127	877.000	4.203087	38.000
ENSDART00000134794.3	1865	1615.000	0.517731	8.620
ENSDART00000140867.2	576	326.000	0.708267	2.380
ENSDART00000137923.2	747	497.000	0.000000	0.000
ENSDART00000041052.5	1430	1180.000	0.000000	0.000
ENSDART00000144623.3	5041	4791.000	2.409379	119.000
ENSDART00000131470.2	847	597.000	0.000000	0.000
ENSDART00000088469.7	4359	4109.000	0.000000	0.000
ENSDART00000111212.4	1736	1486.000	21.606954	331.000
ENSDART00000162216.2	690	440.000	1.534004	6.958
ENSDART00000166418.2	746	496.000	1.659032	8.483
ENSDART00000023336.9	860	610.000	772.294916	4856.559
ENSDART00000103253.5	1553	1303.000	0.372229	5.000
ENSDART00000131949.2	1811	1561.000	0.000000	0.000
ENSDART00000076955.7	1808	1558.000	4.060409	65.216
ENSDART00000138614.2	653	403.000	3.183054	13.224
ENSDART00000147417.2	3920	3670.000	0.876787	33.172
ENSDART00000109785.4	6603	6353.000	0.394358	25.828
ENSDART00000134857.2	842	592.000	0.000000	0.000
ENSDART00000049572.4	4462	4212.000	0.462402	20.078
ENSDART00000054428.5	2229	1979.000	1.078354	22.000
ENSDART00000155199.2	902	652.000	0.000000	0.000
ENSDART00000154033.3	846	596.000	0.000000	0.000
ENSDART00000186677.1	1521	1271.000	0.000000	0.000
ENSDART00000151741.2	916	666.000	0.000000	0.000
ENSDART00000151097.2	2287	2037.000	5.277446	110.823
ENSDART00000124132.3	1785	1535.000	0.000000	0.000
ENSDART00000138078.2	518	268.000	0.000000	0.000
ENSDART00000185327.1	1101	851.000	0.000000	0.000
ENSDART00000187713.1	2140	1890.000	2.412239	47.000
ENSDART00000146970.2	847	597.000	0.000000	0.000
ENSDART00000142762.3	2237	1987.000	0.537006	11.000
ENSDART00000019183.8	1960	1710.000	0.680722	12.000
ENSDART00000064896.6	1967	1717.000	0.338973	6.000
ENSDART00000142515.2	749	499.000	0.583183	3.000
ENSDART00000131518.2	539	289.000	1.006950	3.000
ENSDART00000075788.6	1426	1176.000	0.000000	0.000
ENSDART00000165503.2	1731	1481.000	0.785978	12.000
ENSDART00000110974.4	1490	1240.000	0.000000	0.000
ENSDART00000164966.2	876	626.000	0.000000	0.000
ENSDART00000124845.3	2248	1998.000	3.885635	80.034
ENSDART00000102678.5	2669	2419.000	13.512475	336.966
ENSDART00000110774.3	2357	2107.000	0.000000	0.000
ENSDART00000055380.6	2319	2069.000	86.284138	1840.378
ENSDART00000129926.4	1566	1316.000	4.348911	59.000
ENSDART00000132319.2	707	457.000	0.000000	0.000
ENSDART00000145052.3	808	558.000	0.000000	0.000
ENSDART00000140585.3	800	550.000	0.000000	0.000
ENSDART00000139106.3	710	460.000	0.000000	0.000
ENSDART00000144259.2	543	293.000	0.000000	0.000
ENSDART00000021336.7	2270	2020.000	3.203858	66.718
ENSDART00000164592.2	480	230.000	0.000000	0.000
ENSDART00000165538.2	540	290.000	0.000000	0.000
ENSDART00000146807.2	1382	1132.000	0.263760	3.078
ENSDART00000137365.3	5586	5336.000	2.870682	157.912
ENSDART00000151911.2	527	263.000	0.000000	0.000
ENSDART00000114215.5	2659	2409.000	11.274715	280.000
ENSDART00000147192.2	776	526.000	0.000000	0.000
ENSDART00000144663.2	793	543.000	0.000000	0.000
ENSDART00000052097.5	957	707.000	152.809834	1113.747
ENSDART00000052096.6	1208	958.000	13.022820	128.613
ENSDART00000188012.1	1267	1017.000	44.335244	464.821
ENSDART00000058628.5	2474	2224.000	7.545633	173.000
ENSDART00000134048.2	566	316.000	0.000000	0.000
ENSDART00000167659.2	4947	4697.000	2.288441	110.809
ENSDART00000173847.2	656	406.000	0.000000	0.000
ENSDART00000173845.2	8303	8053.000	0.381037	31.633
ENSDART00000114774.4	1593	1343.000	0.000000	0.000
ENSDART00000139865.2	701	451.000	0.000000	0.000
ENSDART00000132363.3	810	560.000	296.513463	1711.781
ENSDART00000138319.3	783	533.000	2.650193	14.562
ENSDART00000139103.2	979	729.000	0.956000	7.185
ENSDART00000075744.7	1532	1282.000	1003.849395	13266.985
ENSDART00000184735.1	4714	4464.000	0.519190	23.893
ENSDART00000054989.7	3781	3531.000	0.000000	0.000
ENSDART00000109751.4	592	342.000	0.860861	3.035
ENSDART00000149610.2	2145	1895.000	0.000000	0.000
ENSDART00000149157.3	655	405.000	0.000000	0.000
ENSDART00000061981.8	2116	1866.000	0.105629	2.032
ENSDART00000111767.4	750	500.000	60.723765	313.000
ENSDART00000148398.2	793	543.000	0.000000	0.000
ENSDART00000150201.2	798	548.000	0.502448	2.838
ENSDART00000007119.6	1938	1688.000	1.379187	24.000
ENSDART00000145940.2	604	354.000	0.000000	0.000
ENSDART00000132301.3	2848	2598.000	1.613728	43.220
ENSDART00000181530.1	1592	1342.000	0.000000	0.000
ENSDART00000092521.6	1469	1219.000	0.000000	0.000
ENSDART00000098914.5	3940	3690.000	31.130352	1184.203
ENSDART00000043452.8	2605	2355.000	0.000000	0.000
ENSDART00000148104.2	564	314.000	0.000000	0.000
ENSDART00000135546.2	842	592.000	5.408458	33.007
ENSDART00000182510.1	312	62.441	3.107023	2.000
ENSDART00000167112.2	6977	6727.000	0.072100	5.000
ENSDART00000179725.1	3765	3515.000	0.000000	0.000
ENSDART00000185825.1	3768	3518.000	0.000000	0.000
ENSDART00000179213.2	3318	3068.000	0.000000	0.000
ENSDART00000091923.6	3720	3470.000	0.000000	0.000
ENSDART00000172945.2	810	560.000	0.000000	0.000
ENSDART00000006463.7	1920	1670.000	5.169611	89.000
ENSDART00000138341.2	884	634.000	0.000000	0.000
ENSDART00000173281.2	926	676.000	0.000000	0.000
ENSDART00000170683.2	1123	873.000	0.000000	0.000
ENSDART00000170326.2	917	667.000	0.503239	3.460
ENSDART00000140707.2	951	701.000	0.954138	6.895
ENSDART00000136382.3	902	652.000	1.848171	12.422
ENSDART00000036939.7	1295	1045.000	16.914889	182.222
ENSDART00000150524.2	1432	1182.000	0.866966	10.564
ENSDART00000064215.5	1789	1539.000	16.464902	261.224
ENSDART00000193067.1	5900	5650.000	1.113211	64.840
ENSDART00000189008.1	411	161.000	0.879107	1.459
ENSDART00000139897.3	3659	3409.000	17.329301	609.009
ENSDART00000008099.7	997	747.000	4.285265	33.000
ENSDART00000189148.1	1034	784.000	0.000000	0.000
ENSDART00000058629.6	1542	1292.000	190.453726	2536.691
ENSDART00000184115.1	1188	938.000	154.927744	1498.124
ENSDART00000139703.5	9300	9050.000	2.336643	218.000
ENSDART00000092078.6	3509	3259.000	0.000000	0.000
ENSDART00000128852.3	9761	9511.000	0.000000	0.000
ENSDART00000190268.1	14090	13840.000	1.227036	175.069
ENSDART00000074361.4	2309	2059.000	3.674706	78.000
ENSDART00000097670.6	3096	2846.000	14.522663	426.086
ENSDART00000189101.1	507	257.000	0.000000	0.000
ENSDART00000165134.2	1342	1092.000	6.305066	70.979
ENSDART00000191795.1	477	227.000	4.245806	9.936
ENSDART00000156660.2	6848	6598.000	2.014154	137.000
ENSDART00000189219.1	2109	1859.000	0.000000	0.000
ENSDART00000156587.2	704	454.000	1.281976	6.000
ENSDART00000142995.3	1201	951.000	95.166805	933.000
ENSDART00000062852.3	1182	932.000	0.000000	0.000
ENSDART00000144093.3	263	25.222	0.000000	0.000
ENSDART00000140179.2	496	246.000	0.000000	0.000
ENSDART00000147047.2	631	381.000	0.000000	0.000
ENSDART00000129647.3	857	607.000	0.000000	0.000
ENSDART00000136681.3	597	347.000	1.748751	6.256
ENSDART00000127803.4	2336	2086.000	0.000000	0.000
ENSDART00000091533.7	2292	2042.000	0.000000	0.000
ENSDART00000142910.3	2192	1942.000	1.912740	38.293
ENSDART00000135285.2	835	585.000	1.235536	7.451
ENSDART00000129969.2	387	137.000	120.152937	169.696
ENSDART00000075150.5	2991	2741.000	3.715905	105.000
ENSDART00000149275.2	1690	1440.000	10.306550	153.000
ENSDART00000136054.2	839	589.000	0.000000	0.000
ENSDART00000075197.6	1053	803.000	3.020013	25.000
ENSDART00000045763.7	2868	2618.000	6.150675	166.000
ENSDART00000136865.3	5130	4880.000	8.620203	433.664
ENSDART00000052080.4	3579	3329.000	4.681144	160.650
ENSDART00000083827.7	1198	948.000	0.000000	0.000
ENSDART00000031127.6	2518	2268.000	13.574512	317.382
ENSDART00000132729.2	576	326.000	0.778865	2.618
ENSDART00000131784.2	949	699.000	0.000000	0.000
ENSDART00000123364.3	7435	7185.000	0.559365	41.432
ENSDART00000165508.2	671	421.000	0.000000	0.000
ENSDART00000122184.4	3829	3579.000	1.716692	63.339
ENSDART00000078095.4	3778	3528.000	2.575228	93.661
ENSDART00000193670.1	477	227.000	0.000000	0.000
ENSDART00000136032.3	3187	2937.000	0.000000	0.000
ENSDART00000189726.1	4175	3925.000	0.566836	22.936
ENSDART00000129476.3	4255	4005.000	0.277553	11.459
ENSDART00000103839.4	1782	1532.000	0.626263	9.891
ENSDART00000171368.2	2548	2298.000	0.222980	5.282
ENSDART00000064509.7	1168	918.000	0.274806	2.601
ENSDART00000136830.2	926	663.000	0.000000	0.000
ENSDART00000191931.1	3588	3338.000	0.069725	2.399
ENSDART00000144732.2	2717	2467.000	0.000000	0.000
ENSDART00000073953.4	7828	7578.000	1.876087	146.563
ENSDART00000012659.8	2290	2040.000	0.047550	1.000
ENSDART00000161939.2	879	629.000	0.000000	0.000
ENSDART00000102674.6	6706	6456.000	1.307349	87.010
ENSDART00000106669.5	1417	1167.000	1.496187	18.000
ENSDART00000143232.2	476	226.000	0.000000	0.000
ENSDART00000025153.7	2576	2326.000	16.681482	400.000
ENSDART00000149971.2	685	435.000	0.000000	0.000
ENSDART00000132660.2	1287	1037.000	3.869330	41.365
ENSDART00000176022.2	1590	1340.000	1.855742	25.635
ENSDART00000162801.2	771	521.000	0.000000	0.000
ENSDART00000155843.3	1491	1241.000	0.802962	10.273
ENSDART00000154039.2	4147	3897.000	0.000000	0.000
ENSDART00000185619.1	8525	8275.000	0.000000	0.000
ENSDART00000178326.2	8495	8245.000	0.070604	6.001
ENSDART00000186112.1	3951	3701.000	0.000000	0.000
ENSDART00000158131.2	1934	1684.000	0.633629	11.000
ENSDART00000064281.6	6934	6684.000	5.921177	408.000
ENSDART00000047461.4	3304	3054.000	7.210098	227.000
ENSDART00000146375.2	572	322.000	0.000000	0.000
ENSDART00000059735.4	1281	1031.000	0.000000	0.000
ENSDART00000153823.3	1095	845.000	0.000000	0.000
ENSDART00000063564.5	788	538.000	0.000000	0.000
ENSDART00000063568.5	525	275.000	0.000000	0.000
ENSDART00000152247.2	474	224.000	0.000000	0.000
ENSDART00000187013.1	1363	1113.000	0.000000	0.000
ENSDART00000161552.2	1387	1137.000	0.000000	0.000
ENSDART00000174478.2	1438	1188.000	0.000000	0.000
ENSDART00000015636.9	1830	1580.000	26.153703	425.996
ENSDART00000065447.7	771	521.000	0.651007	3.497
ENSDART00000167867.2	1255	1005.000	7.577654	78.508
ENSDART00000156458.2	541	291.000	0.000000	0.000
ENSDART00000163398.2	2345	2095.000	313.140845	6763.000
ENSDART00000141087.2	907	657.000	2.412113	16.337
ENSDART00000132588.3	1089	839.000	50.152234	433.778
ENSDART00000025254.9	913	663.000	0.000000	0.000
ENSDART00000122280.3	2054	1804.000	0.000000	0.000
ENSDART00000008847.9	2448	2198.000	7.049276	159.730
ENSDART00000140211.2	830	580.000	17.437022	104.260
ENSDART00000191047.1	1769	1519.000	5.556425	87.010
ENSDART00000187032.1	1812	1562.000	0.000000	0.000
ENSDART00000109356.3	2960	2710.000	0.429533	12.000
ENSDART00000012630.9	2313	2063.000	38.791724	825.000
ENSDART00000035545.8	749	499.000	0.000000	0.000
ENSDART00000130675.4	3822	3572.000	6.707642	247.000
ENSDART00000162075.2	3366	3116.000	0.000000	0.000
ENSDART00000079536.5	2640	2390.000	14.733064	363.000
ENSDART00000151209.2	568	318.000	0.000000	0.000
ENSDART00000185930.1	507	257.000	0.000000	0.000
ENSDART00000059837.6	958	708.000	31.137670	227.266
ENSDART00000143193.2	772	522.000	0.000000	0.000
ENSDART00000140779.2	814	564.000	0.298184	1.734
ENSDART00000135343.2	548	298.000	0.000000	0.000
ENSDART00000050949.6	1236	986.000	0.000000	0.000
ENSDART00000092319.6	1553	1303.000	12.953562	174.000
ENSDART00000144891.3	1994	1744.000	0.165336	2.973
ENSDART00000151818.3	1973	1723.000	0.000000	0.000
ENSDART00000090883.6	6461	6211.000	6.762982	433.027
ENSDART00000157707.2	3140	2890.000	0.167825	5.000
ENSDART00000185055.1	1257	1007.000	0.000000	0.000
ENSDART00000145346.2	827	577.000	0.000000	0.000
ENSDART00000184012.1	315	65.324	0.000000	0.000
ENSDART00000151251.2	2788	2538.000	0.087401	2.287
ENSDART00000108710.3	5107	4857.000	0.590650	29.574
ENSDART00000145409.3	1949	1699.000	30.728625	538.210
ENSDART00000111453.4	1269	1019.000	0.856747	9.000
ENSDART00000159368.2	1722	1472.000	0.000000	0.000
ENSDART00000078494.5	3164	2914.000	1.787595	53.700
ENSDART00000153279.3	959	709.000	0.520474	3.804
ENSDART00000153235.3	1157	907.000	0.000000	0.000
ENSDART00000164212.3	5771	5521.000	0.114841	6.536
ENSDART00000092647.6	5875	5625.000	1.000207	58.000
ENSDART00000160927.2	1089	839.000	0.000000	0.000
ENSDART00000058876.9	4196	3946.000	9.987217	406.272
ENSDART00000146095.2	792	542.000	0.000000	0.000
ENSDART00000140507.2	620	370.000	4.385501	16.728
ENSDART00000143008.2	783	533.000	0.000000	0.000
ENSDART00000169428.2	524	274.000	2.303260	6.506
ENSDART00000162221.2	509	259.000	0.000000	0.000
ENSDART00000157840.2	642	392.000	0.000000	0.000
ENSDART00000169133.2	1777	1527.000	2.596922	40.880
ENSDART00000166644.2	699	449.000	0.000000	0.000
ENSDART00000164344.2	6510	6260.000	1.782001	115.000
ENSDART00000168978.2	6679	6429.000	0.000000	0.000
ENSDART00000146953.3	5126	4876.000	0.000000	0.000
ENSDART00000155221.3	1024	774.000	0.000000	0.000
ENSDART00000166524.2	313	63.398	1.367212	0.894
ENSDART00000156580.3	1826	1559.000	0.530256	8.522
ENSDART00000123198.4	2614	2364.000	0.106043	2.584
ENSDART00000157518.2	1569	1319.000	0.000000	0.000
ENSDART00000181356.1	2294	2044.000	0.000000	0.000
ENSDART00000145568.2	699	449.000	0.000000	0.000
ENSDART00000089699.5	1127	877.000	0.000000	0.000
ENSDART00000135031.3	1020	770.000	0.000000	0.000
ENSDART00000185480.1	525	275.000	0.000000	0.000
ENSDART00000140106.3	824	574.000	0.000000	0.000
ENSDART00000166300.3	4512	4262.000	0.057636	2.532
ENSDART00000049135.5	600	350.000	0.277182	1.000
ENSDART00000140695.3	1662	1412.000	6.869888	100.000
ENSDART00000137201.2	975	725.000	0.000000	0.000
ENSDART00000063644.6	555	305.000	4.134546	13.000
ENSDART00000170755.2	3839	3589.000	9.875829	365.395
ENSDART00000193561.1	1149	899.000	0.000000	0.000
ENSDART00000149704.2	3489	3239.000	4.953319	165.395
ENSDART00000121503.3	601	351.000	0.552723	2.000
ENSDART00000087662.5	3492	3242.000	2.026803	67.739
ENSDART00000177759.2	3525	3275.000	0.807442	27.261
ENSDART00000160756.2	3175	2925.000	0.000000	0.000
ENSDART00000076373.7	1655	1405.000	0.414247	6.000
ENSDART00000008737.9	2433	2183.000	0.000000	0.000
ENSDART00000142788.3	2458	2208.000	0.000000	0.000
ENSDART00000111861.4	2217	1967.000	2.219180	45.000
ENSDART00000099568.6	4095	3845.000	0.000000	0.000
ENSDART00000173188.2	512	262.000	0.000000	0.000
ENSDART00000144977.2	872	622.000	0.000000	0.000
ENSDART00000053463.4	4360	4110.000	13.500149	572.000
ENSDART00000160637.2	1444	1194.000	0.000000	0.000
ENSDART00000160056.2	2096	1846.000	0.000000	0.000
ENSDART00000172111.2	3540	3290.000	0.117937	4.000
ENSDART00000124837.3	2727	2477.000	36.380953	929.000
ENSDART00000157330.2	1533	1283.000	0.000000	0.000
ENSDART00000145624.2	613	363.000	0.000000	0.000
ENSDART00000136521.2	5969	5719.000	0.533030	31.426
ENSDART00000145299.3	712	462.000	0.000000	0.000
ENSDART00000084370.7	7059	6809.000	6.294284	441.820
ENSDART00000193822.1	7124	6874.000	0.000000	0.000
ENSDART00000111600.4	2686	2436.000	0.375226	9.423
ENSDART00000142852.3	541	291.000	1.177866	3.533
ENSDART00000130481.4	541	291.000	0.000000	0.000
ENSDART00000131371.3	944	694.000	0.218303	1.562
ENSDART00000146532.3	599	349.000	4.404488	15.847
ENSDART00000131851.2	822	572.000	0.000000	0.000
ENSDART00000135204.3	691	441.000	0.000000	0.000
ENSDART00000142125.2	391	141.000	2.645233	3.845
ENSDART00000184184.1	2581	2331.000	0.359972	8.650
ENSDART00000100288.4	2113	1863.000	3.217787	61.800
ENSDART00000113749.3	2123	1873.000	2.821392	54.477
ENSDART00000187735.1	976	726.000	0.000000	0.000
ENSDART00000152709.2	1063	813.000	0.000000	0.000
ENSDART00000145981.3	1329	1079.000	1.774553	19.739
ENSDART00000148297.4	6262	6012.000	0.971552	60.214
ENSDART00000114841.4	2453	2203.000	0.000000	0.000
ENSDART00000192198.1	2342	2092.000	0.593189	12.793
ENSDART00000138446.2	321	71.167	0.000000	0.000
ENSDART00000154597.2	2321	2071.000	13.160277	280.971
ENSDART00000180250.1	934	684.000	0.713264	5.029
ENSDART00000064511.3	875	625.000	0.000000	0.000
ENSDART00000133869.2	812	562.000	1.057902	6.129
ENSDART00000066259.5	1469	1219.000	1.342513	16.871
ENSDART00000186448.1	1531	1281.000	0.000000	0.000
ENSDART00000173825.2	3839	3589.000	0.000000	0.000
ENSDART00000173565.2	1061	811.000	5.023598	42.000
ENSDART00000173851.2	6806	6556.000	0.885307	59.834
ENSDART00000173735.2	753	503.000	0.408404	2.118
ENSDART00000173855.2	7270	7020.000	0.300754	21.765
ENSDART00000181845.1	3669	3419.000	0.042018	1.481
ENSDART00000093009.6	3156	2906.000	0.000000	0.000
ENSDART00000014152.7	1438	1188.000	5.389046	66.000
ENSDART00000133341.2	895	645.000	0.000000	0.000
ENSDART00000170455.2	1517	1267.000	0.000000	0.000
ENSDART00000079645.5	2959	2709.000	3.473338	97.000
ENSDART00000150745.2	1171	921.000	2.428306	23.056
ENSDART00000146530.4	5632	5382.000	0.000000	0.000
ENSDART00000146042.2	638	388.000	0.000000	0.000
ENSDART00000042984.7	5398	5148.000	0.207271	11.000
ENSDART00000098571.6	1429	1179.000	16.167403	196.503
ENSDART00000139086.2	1268	1018.000	6.957008	73.011
ENSDART00000131241.2	951	701.000	0.205651	1.486
ENSDART00000080039.5	1880	1630.000	1.496030	25.139
ENSDART00000146396.2	538	288.000	1.300531	3.861
ENSDART00000143411.3	654	404.000	0.000000	0.000
ENSDART00000170352.2	2558	2298.000	17.095797	405.000
ENSDART00000162990.2	1035	785.000	5.066389	41.000
ENSDART00000164712.2	1426	1176.000	0.000000	0.000
ENSDART00000132049.2	924	674.000	12.234213	85.006
ENSDART00000066986.6	726	465.000	0.208608	1.000
ENSDART00000124892.3	696	446.000	0.435871	2.004
ENSDART00000098476.6	2432	2182.000	1.422589	32.000
ENSDART00000149915.2	1379	1129.000	0.000000	0.000
ENSDART00000092809.6	3390	3140.000	0.111384	3.606
ENSDART00000153248.2	2681	2431.000	0.079805	2.000
ENSDART00000156700.2	853	603.000	0.000000	0.000
ENSDART00000066053.7	2141	1891.000	2.975232	58.000
ENSDART00000152737.3	1522	1272.000	7.081261	92.857
ENSDART00000091519.4	1464	1214.000	0.000000	0.000
ENSDART00000122294.3	3099	2849.000	5.583876	164.000
ENSDART00000019907.9	5284	5034.000	0.777765	40.362
ENSDART00000130686.3	540	290.000	0.000000	0.000
ENSDART00000135651.3	1895	1645.000	0.000000	0.000
ENSDART00000150052.3	697	447.000	0.000000	0.000
ENSDART00000150189.2	754	504.000	0.910235	4.729
ENSDART00000136295.4	1679	1429.000	2.153918	31.731
ENSDART00000023926.11	3883	3633.000	0.068478	2.565
ENSDART00000042481.6	1550	1300.000	6.305559	84.505
ENSDART00000143724.2	909	659.000	0.220054	1.495
ENSDART00000153332.3	889	639.000	0.000000	0.000
ENSDART00000131974.3	892	642.000	0.604379	4.000
ENSDART00000147320.2	302	53.120	0.000000	0.000
ENSDART00000153070.3	738	488.000	0.000000	0.000
ENSDART00000153425.2	729	464.000	0.000000	0.000
ENSDART00000002773.8	1851	1601.000	3.679465	60.728
ENSDART00000137915.3	1850	1600.000	0.000000	0.000
ENSDART00000168216.2	1854	1604.000	0.000000	0.000
ENSDART00000187199.1	1668	1418.000	10.211403	149.272
ENSDART00000188033.1	312	62.441	171.518326	110.407
ENSDART00000048003.4	1851	1601.000	0.666478	11.000
ENSDART00000140601.2	2408	2158.000	0.264698	5.889
ENSDART00000182657.1	1065	815.000	0.000000	0.000
ENSDART00000191896.1	2013	1763.000	0.000000	0.000
ENSDART00000100681.5	2974	2724.000	0.000000	0.000
ENSDART00000157195.3	2388	2138.000	0.000000	0.000
ENSDART00000136140.3	3393	3143.000	0.586399	19.000
ENSDART00000189186.1	3198	2948.000	0.000000	0.000
ENSDART00000156830.2	2235	1985.000	0.000000	0.000
ENSDART00000125864.3	1403	1153.000	0.000000	0.000
ENSDART00000012718.7	636	386.000	0.753908	3.000
ENSDART00000135119.2	737	487.000	0.000000	0.000
ENSDART00000163267.2	6272	6022.000	0.773333	48.009
ENSDART00000052916.6	2137	1887.000	1.850610	36.000
ENSDART00000147296.2	807	557.000	0.522594	3.001
ENSDART00000122754.4	3187	2937.000	0.000000	0.000
ENSDART00000057574.6	3217	2967.000	11.083234	339.000
ENSDART00000164508.3	3102	2852.000	0.000000	0.000
ENSDART00000143662.2	1481	1231.000	1.024400	13.000
ENSDART00000137023.2	2800	2550.000	0.000000	0.000
ENSDART00000144895.2	943	693.000	0.279950	2.000
ENSDART00000078403.6	2154	1904.000	0.000000	0.000
ENSDART00000129197.3	3865	3615.000	0.429335	16.000
ENSDART00000004727.8	1983	1723.000	1.949602	34.630
ENSDART00000012229.8	1046	796.000	18.157563	149.000
ENSDART00000135006.3	3716	3466.000	0.055974	2.000
ENSDART00000134378.2	301	52.219	0.000000	0.000
ENSDART00000142846.3	4071	3821.000	0.000000	0.000
ENSDART00000021657.10	1589	1339.000	1.448885	20.000
ENSDART00000174265.2	384	134.000	0.000000	0.000
ENSDART00000136535.3	2697	2447.000	0.000000	0.000
ENSDART00000021215.9	5312	5062.000	1.371222	71.556
ENSDART00000167698.2	1642	1392.000	0.000000	0.000
ENSDART00000154899.3	353	103.002	1.106819	1.175
ENSDART00000193762.1	2115	1865.000	0.511006	9.825
ENSDART00000020792.6	1207	957.000	33.453653	330.043
ENSDART00000146968.2	773	523.000	35.415447	190.946
ENSDART00000163350.2	1529	1279.000	4.703064	62.011
ENSDART00000145266.2	1832	1582.000	2.391346	39.000
ENSDART00000134646.2	718	468.000	0.000000	0.000
ENSDART00000109353.4	321	71.167	0.000000	0.000
ENSDART00000164472.2	3228	2978.000	3.355034	103.000
ENSDART00000185669.1	387	137.000	8.785409	12.408
ENSDART00000111539.4	2450	2200.000	0.352738	8.000
ENSDART00000188067.1	891	641.000	0.000000	0.000
ENSDART00000147014.3	1185	935.000	0.000000	0.000
ENSDART00000151804.2	1645	1395.000	0.193508	2.783
ENSDART00000044647.6	635	385.000	11.841903	47.000
ENSDART00000139639.2	404	154.000	0.000000	0.000
ENSDART00000144371.2	939	689.000	0.000000	0.000
ENSDART00000141472.2	458	208.000	0.000000	0.000
ENSDART00000135248.2	768	518.000	0.000000	0.000
ENSDART00000148227.3	828	578.000	0.000000	0.000
ENSDART00000144078.3	786	536.000	0.000000	0.000
ENSDART00000018408.11	1630	1380.000	0.632627	9.000
ENSDART00000141227.3	823	573.000	0.000000	0.000
ENSDART00000144681.3	577	327.000	0.000000	0.000
ENSDART00000156351.3	3701	3451.000	0.590281	21.000
ENSDART00000109710.3	3437	3187.000	0.000000	0.000
ENSDART00000169284.2	791	541.000	0.182856	1.020
ENSDART00000165740.2	2171	1921.000	5.250584	103.980
ENSDART00000127374.4	6792	6542.000	1.714373	115.620
ENSDART00000179957.1	2277	2027.000	0.000000	0.000
ENSDART00000184917.1	3378	3128.000	0.238648	7.696
ENSDART00000167638.2	3474	3224.000	0.000000	0.000
ENSDART00000142591.3	1208	958.000	0.000000	0.000
ENSDART00000142918.2	348	98.004	0.000000	0.000
ENSDART00000135756.3	2000	1750.000	0.000000	0.000
ENSDART00000190375.1	4888	4638.000	1.282135	61.303
ENSDART00000183954.1	5893	5643.000	0.000000	0.000
ENSDART00000113414.4	5226	4976.000	0.175563	9.006
ENSDART00000131276.3	1264	1014.000	6.904811	72.178
ENSDART00000146023.3	1739	1489.000	0.000000	0.000
ENSDART00000189020.1	1242	992.000	0.000000	0.000
ENSDART00000172406.2	474	224.000	0.000000	0.000
ENSDART00000165882.2	906	656.000	0.000000	0.000
ENSDART00000171679.2	1052	802.000	53.580058	442.989
ENSDART00000180889.1	558	308.000	0.000000	0.000
ENSDART00000188539.1	642	392.000	0.000000	0.000
ENSDART00000143001.2	2024	1774.000	0.000000	0.000
ENSDART00000165000.2	1651	1401.000	0.993183	14.344
ENSDART00000167386.2	1658	1408.000	0.596317	8.656
ENSDART00000133627.2	942	692.000	0.981132	6.999
ENSDART00000112243.4	2496	2246.000	3.772514	87.349
ENSDART00000138013.2	792	542.000	1.011432	5.651
ENSDART00000150573.2	482	232.000	0.000000	0.000
ENSDART00000172907.2	2214	1964.000	0.290451	5.881
ENSDART00000164122.2	557	307.000	1.818812	5.756
ENSDART00000158674.2	794	544.000	6.052794	33.945
ENSDART00000165655.2	786	536.000	0.000000	0.000
ENSDART00000110854.4	1566	1316.000	2.233360	30.299
ENSDART00000140995.4	2090	1840.000	0.000000	0.000
ENSDART00000043953.6	1476	1226.000	0.000000	0.000
ENSDART00000148514.3	2741	2491.000	3.516459	90.301
ENSDART00000013796.9	473	223.000	0.000000	0.000
ENSDART00000168721.2	2485	2235.000	1.657704	38.194
ENSDART00000125857.3	645	395.000	0.000000	0.000
ENSDART00000141233.2	502	252.000	0.384932	1.000
ENSDART00000185364.1	1153	903.000	0.000000	0.000
ENSDART00000084868.4	1876	1626.000	0.000000	0.000
ENSDART00000113930.4	1344	1094.000	0.975348	11.000
ENSDART00000153022.3	3669	3419.000	0.283717	10.000
ENSDART00000178663.2	3345	3095.000	0.000000	0.000
ENSDART00000138945.4	1524	1274.000	0.000000	0.000
ENSDART00000062732.7	1504	1254.000	0.083016	1.073
ENSDART00000132677.3	738	488.000	0.000000	0.000
ENSDART00000137122.2	539	289.000	0.000000	0.000
ENSDART00000065411.7	3116	2856.000	0.000000	0.000
ENSDART00000186547.1	5168	4918.000	0.038394	1.947
ENSDART00000193287.1	6033	5783.000	2.024216	120.677
ENSDART00000077933.5	1250	1000.000	0.000000	0.000
ENSDART00000077922.5	1463	1213.000	0.000000	0.000
ENSDART00000137537.2	1587	1337.000	5.513997	76.000
ENSDART00000171107.2	743	493.000	23.807994	121.000
ENSDART00000152167.2	581	331.000	0.000000	0.000
ENSDART00000063912.5	1950	1700.000	49.300257	864.000
ENSDART00000152702.2	341	91.012	0.000000	0.000
ENSDART00000173345.2	5193	4943.000	1.332487	67.900
ENSDART00000172802.2	5057	4807.000	1.066790	52.865
ENSDART00000135004.3	3195	2945.000	2.280473	69.235
ENSDART00000064279.6	1271	1021.000	0.000000	0.000
ENSDART00000110399.3	1158	908.000	1.216996	11.392
ENSDART00000144699.3	1375	1125.000	0.000000	0.000
ENSDART00000184579.1	1479	1229.000	3.467140	43.928
ENSDART00000075269.7	1038	788.000	0.000000	0.000
ENSDART00000067689.6	2736	2486.000	0.316788	8.119
ENSDART00000075259.6	2814	2564.000	0.222505	5.881
ENSDART00000151841.2	890	640.000	0.000000	0.000
ENSDART00000151906.3	593	343.000	0.000000	0.000
ENSDART00000138050.3	2195	1945.000	0.000000	0.000
ENSDART00000141026.3	567	317.000	0.000000	0.000
ENSDART00000139566.4	977	727.000	0.000000	0.000
ENSDART00000151848.2	616	366.000	0.000000	0.000
ENSDART00000143909.3	4072	3822.000	1.015205	40.000
ENSDART00000077951.3	1893	1643.000	7.616168	129.000
ENSDART00000163012.2	1983	1733.000	0.000000	0.000
ENSDART00000101707.5	7465	7215.000	2.339361	174.000
ENSDART00000043312.5	1310	1060.000	86.702033	947.438
ENSDART00000149400.2	1514	1264.000	0.000000	0.000
ENSDART00000149607.2	715	465.000	1.297558	6.220
ENSDART00000148384.3	2356	2106.000	3.158183	68.566
ENSDART00000177857.2	4629	4379.000	0.129942	5.866
ENSDART00000187243.1	427	177.000	0.000000	0.000
ENSDART00000181046.1	4722	4472.000	0.000000	0.000
ENSDART00000023763.7	2811	2561.000	0.075754	2.000
ENSDART00000156792.3	9247	8997.000	0.269542	25.000
ENSDART00000088364.6	5037	4787.000	0.000000	0.000
ENSDART00000004771.9	2450	2200.000	2.110646	47.869
ENSDART00000151419.3	3007	2757.000	0.401844	11.421
ENSDART00000076061.5	576	326.000	1.660016	5.579
ENSDART00000138164.3	1089	839.000	0.000000	0.000
ENSDART00000064277.5	854	604.000	0.000000	0.000
ENSDART00000030934.8	1949	1699.000	2.879759	50.439
ENSDART00000140605.2	756	506.000	0.000000	0.000
ENSDART00000133922.2	901	651.000	0.000000	0.000
ENSDART00000135811.3	4671	4421.000	0.405000	18.458
ENSDART00000093117.6	3635	3385.000	0.273434	9.542
ENSDART00000133792.3	911	661.000	0.000000	0.000
ENSDART00000053607.5	981	731.000	0.000000	0.000
ENSDART00000123040.4	4870	4620.000	0.668157	31.823
ENSDART00000146553.2	1005	755.000	0.000000	0.000
ENSDART00000137733.2	391	141.000	0.000000	0.000
ENSDART00000141152.2	639	389.000	0.000000	0.000
ENSDART00000156258.4	2349	2099.000	0.056058	1.213
ENSDART00000164833.2	712	462.000	0.000000	0.000
ENSDART00000180771.1	936	686.000	0.000000	0.000
ENSDART00000184835.1	954	704.000	0.000000	0.000
ENSDART00000132651.3	3913	3663.000	0.538658	20.341
ENSDART00000135261.2	719	469.000	0.000000	0.000
ENSDART00000132854.2	829	579.000	2.755018	16.444
ENSDART00000087714.7	3295	3045.000	5.518007	173.215
ENSDART00000113658.4	3182	2932.000	7.179267	217.000
ENSDART00000166949.3	1743	1493.000	0.305306	4.699
ENSDART00000126381.4	4965	4715.000	1.858648	90.343
ENSDART00000146768.2	385	135.000	0.000000	0.000
ENSDART00000102520.5	1827	1577.000	4.184813	68.034
ENSDART00000133172.3	1170	920.000	0.000000	0.000
ENSDART00000064280.5	1142	892.000	0.000000	0.000
ENSDART00000159348.2	772	522.000	0.000000	0.000
ENSDART00000157785.2	307	57.716	0.000000	0.000
ENSDART00000166827.2	897	647.000	0.000000	0.000
ENSDART00000003826.9	6517	6267.000	0.634400	40.986
ENSDART00000193115.1	9550	9300.000	0.000000	0.000
ENSDART00000188772.1	9067	8817.000	0.000000	0.000
ENSDART00000192796.1	9037	8787.000	0.000000	0.000
ENSDART00000169300.2	9495	9245.000	0.000000	0.000
ENSDART00000188036.1	9210	8960.000	0.000000	0.000
ENSDART00000183432.1	9487	9237.000	1.037290	98.775
ENSDART00000180973.1	9514	9264.000	0.000000	0.000
ENSDART00000082063.7	2234	1984.000	7.108916	145.399
ENSDART00000147228.2	760	510.000	0.000000	0.000
ENSDART00000131548.2	465	215.000	0.000000	0.000
ENSDART00000145669.3	2472	2222.000	0.000000	0.000
ENSDART00000166727.2	1704	1454.000	0.000000	0.000
ENSDART00000076069.5	4120	3870.000	0.100262	4.000
ENSDART00000190465.1	1536	1286.000	0.000000	0.000
ENSDART00000052992.5	1294	1044.000	0.000000	0.000
ENSDART00000132942.3	2554	2304.000	8.400867	199.536
ENSDART00000081801.4	2560	2310.000	1.867138	44.464
ENSDART00000074317.4	1260	1010.000	0.768339	8.000
ENSDART00000136481.2	428	178.000	0.000000	0.000
ENSDART00000140683.2	1010	760.000	3.563220	27.917
ENSDART00000077941.5	3081	2831.000	1.270624	37.083
ENSDART00000157653.2	1684	1434.000	0.000000	0.000
ENSDART00000053218.6	1632	1382.000	0.000000	0.000
ENSDART00000144127.2	922	672.000	0.000000	0.000
ENSDART00000147955.3	3389	3139.000	4.944393	160.000
ENSDART00000067177.6	3335	3085.000	0.000000	0.000
ENSDART00000125142.3	611	361.000	0.000000	0.000
ENSDART00000153266.2	5204	4954.000	0.428675	21.893
ENSDART00000062780.7	5052	4802.000	0.000000	0.000
ENSDART00000180278.1	1599	1349.000	0.000000	0.000
ENSDART00000155508.3	1103	836.000	0.000000	0.000
ENSDART00000156387.3	832	582.000	0.000000	0.000
ENSDART00000160622.2	1808	1558.000	0.684872	11.000
ENSDART00000087001.6	2817	2567.000	0.075577	2.000
ENSDART00000041992.8	1637	1387.000	6.660586	95.237
ENSDART00000142987.2	517	267.000	1.367218	3.763
ENSDART00000134836.3	1017	767.000	0.000000	0.000
ENSDART00000183441.1	525	275.000	0.000000	0.000
ENSDART00000078580.4	1210	960.000	1.515669	15.000
ENSDART00000152605.3	752	502.000	0.000000	0.000
ENSDART00000044150.8	1132	882.000	5.204267	47.320
ENSDART00000136354.3	605	355.000	0.000000	0.000
ENSDART00000135871.2	757	507.000	0.000000	0.000
ENSDART00000137643.3	890	640.000	1.308156	8.631
ENSDART00000023208.7	1163	913.000	0.956216	9.000
ENSDART00000138862.2	1862	1612.000	0.661930	11.000
ENSDART00000132456.2	1946	1696.000	0.514756	9.000
ENSDART00000037749.6	3477	3227.000	7.325889	243.711
ENSDART00000105532.6	1199	949.000	224.104471	2192.463
ENSDART00000139341.4	800	550.000	52.476145	297.537
ENSDART00000014052.9	1507	1257.000	4.049608	52.476
ENSDART00000124123.3	677	427.000	0.573298	2.524
ENSDART00000155438.2	735	485.000	0.000000	0.000
ENSDART00000083807.7	2357	2107.000	2.893188	62.843
ENSDART00000186163.1	815	565.000	7.581160	44.157
ENSDART00000168708.3	423	173.000	0.000000	0.000
ENSDART00000111995.4	1202	952.000	0.101894	1.000
ENSDART00000137655.2	5371	5121.000	5.512170	291.000
ENSDART00000152698.2	2388	2138.000	0.000000	0.000
ENSDART00000075049.5	1754	1504.000	0.451476	7.000
ENSDART00000031108.7	966	716.000	0.000000	0.000
ENSDART00000137238.2	643	393.000	0.000000	0.000
ENSDART00000151795.3	620	370.000	0.000000	0.000
ENSDART00000142250.3	658	408.000	0.000000	0.000
ENSDART00000148207.4	527	277.000	0.000000	0.000
ENSDART00000146373.3	734	484.000	4.772066	23.810
ENSDART00000141483.4	698	448.000	0.000000	0.000
ENSDART00000137447.2	1143	893.000	4.999769	46.027
ENSDART00000142110.3	868	618.000	0.000000	0.000
ENSDART00000138488.3	2185	1935.000	0.923166	18.415
ENSDART00000057285.7	1899	1649.000	0.000000	0.000
ENSDART00000141414.2	1370	1120.000	2.944728	34.000
ENSDART00000127037.3	6691	6441.000	0.350436	23.269
ENSDART00000103371.6	2186	1936.000	0.951990	19.000
ENSDART00000023454.11	1685	1435.000	25.082086	371.049
ENSDART00000136400.2	806	556.000	0.279041	1.599
ENSDART00000142971.2	1992	1742.000	0.000000	0.000
ENSDART00000054452.7	3003	2753.000	0.000000	0.000
ENSDART00000163819.2	3006	2756.000	0.000000	0.000
ENSDART00000163935.2	979	729.000	20.624742	155.000
ENSDART00000125416.7	2337	2087.000	2.788773	60.000
ENSDART00000099983.4	977	727.000	0.000000	0.000
ENSDART00000104807.6	1622	1372.000	0.707018	10.000
ENSDART00000154822.2	725	475.000	0.000000	0.000
ENSDART00000155793.3	872	622.000	0.000000	0.000
ENSDART00000154374.3	895	645.000	0.000000	0.000
ENSDART00000179878.1	672	422.000	0.000000	0.000
ENSDART00000150399.2	1789	1539.000	1.237230	19.629
ENSDART00000145958.3	1149	899.000	0.000000	0.000
ENSDART00000151666.2	934	684.000	0.000000	0.000
ENSDART00000172761.2	980	730.000	0.859238	6.466
ENSDART00000170476.3	978	728.000	16.327088	122.534
ENSDART00000110814.3	7548	7298.000	1.373625	103.345
ENSDART00000189343.1	3189	2939.000	0.000000	0.000
ENSDART00000133125.2	660	410.000	0.000000	0.000
ENSDART00000139876.2	652	402.000	0.000000	0.000
ENSDART00000145399.3	844	594.000	0.000000	0.000
ENSDART00000145719.3	828	578.000	0.000000	0.000
ENSDART00000140535.2	743	493.000	0.000000	0.000
ENSDART00000136457.3	821	571.000	0.000000	0.000
ENSDART00000147524.3	845	595.000	0.000000	0.000
ENSDART00000005366.8	2252	2002.000	12.188024	251.543
ENSDART00000104680.5	2207	1957.000	55.240382	1114.457
ENSDART00000190748.1	1318	1068.000	0.000000	0.000
ENSDART00000060853.5	1526	1276.000	1.748483	23.000
ENSDART00000014047.8	2415	2165.000	0.000000	0.000
ENSDART00000122602.3	1492	1242.000	0.000000	0.000
ENSDART00000158689.2	2251	2001.000	0.000000	0.000
ENSDART00000012070.8	1300	1050.000	0.000000	0.000
ENSDART00000180869.1	1311	1061.000	0.000000	0.000
ENSDART00000062957.6	2293	2043.000	8.071698	170.000
ENSDART00000017646.8	3556	3306.000	28.989348	988.000
ENSDART00000140250.2	2235	1985.000	0.000000	0.000
ENSDART00000148582.2	2933	2683.000	17.879548	494.530
ENSDART00000135249.2	2420	2170.000	0.877701	19.635
ENSDART00000026658.9	3961	3711.000	1.162831	44.486
ENSDART00000147501.2	616	366.000	2.414230	9.109
ENSDART00000115022.4	3292	3042.000	0.076688	2.405
ENSDART00000121480.3	877	627.000	0.989279	6.394
ENSDART00000081763.6	2393	2143.000	13.878490	306.606
ENSDART00000063648.6	2239	1989.000	1.672176	34.287
ENSDART00000186232.1	5226	4976.000	0.802989	41.191
ENSDART00000144795.3	2411	2161.000	0.000000	0.000
ENSDART00000104806.5	1561	1311.000	0.000000	0.000
ENSDART00000059239.4	2241	1991.000	4.238708	87.000
ENSDART00000027605.10	1544	1294.000	4.383384	58.474
ENSDART00000083879.6	4247	3997.000	1.177718	48.528
ENSDART00000131372.2	1626	1376.000	3.031338	43.000
ENSDART00000034544.9	1542	1292.000	12.463211	166.000
ENSDART00000160199.2	1704	1454.000	10.808261	162.008
ENSDART00000148407.2	402	152.000	0.000000	0.000
ENSDART00000188328.1	1041	791.000	0.000000	0.000
ENSDART00000155894.2	8042	7792.000	8.764115	704.000
ENSDART00000148483.2	834	584.000	0.320730	1.931
ENSDART00000150195.2	848	598.000	0.000000	0.000
ENSDART00000149790.2	612	362.000	4.364773	16.289
ENSDART00000149557.3	803	553.000	0.000000	0.000
ENSDART00000121848.3	3480	3230.000	4.761384	158.545
ENSDART00000149747.3	567	317.000	3.068160	10.027
ENSDART00000148856.3	889	639.000	0.000000	0.000
ENSDART00000149241.3	3517	3267.000	2.678466	90.209
ENSDART00000111748.4	2460	2210.000	0.000000	0.000
ENSDART00000180422.1	2412	2162.000	0.000000	0.000
ENSDART00000189731.1	2415	2165.000	0.000000	0.000
ENSDART00000173416.2	5734	5484.000	18.211428	1029.573
ENSDART00000173425.2	759	509.000	0.000000	0.000
ENSDART00000181798.1	6212	5962.000	0.000000	0.000
ENSDART00000191742.1	6215	5965.000	4.576567	281.427
ENSDART00000168209.2	6341	6091.000	0.000000	0.000
ENSDART00000167671.2	6355	6105.000	3.716169	233.882
ENSDART00000190042.1	1946	1696.000	1.036259	18.118
ENSDART00000153824.2	788	538.000	0.000000	0.000
ENSDART00000167995.2	2597	2347.000	0.582636	14.097
ENSDART00000147055.2	942	692.000	0.000000	0.000
ENSDART00000132669.3	2009	1759.000	0.000000	0.000
ENSDART00000064565.5	2004	1754.000	0.000000	0.000
ENSDART00000167696.2	2463	2213.000	0.000000	0.000
ENSDART00000102823.6	2370	2120.000	0.417513	9.125
ENSDART00000183452.1	3466	3216.000	0.269189	8.925
ENSDART00000136235.2	757	507.000	0.000000	0.000
ENSDART00000139737.2	466	216.000	2.035093	4.532
ENSDART00000131582.3	2678	2428.000	7.609543	190.468
ENSDART00000099934.4	6573	6323.000	0.260802	17.000
ENSDART00000169626.2	1830	1580.000	0.000000	0.000
ENSDART00000163568.2	1755	1505.000	0.000000	0.000
ENSDART00000142115.2	1255	1005.000	0.000000	0.000
ENSDART00000139494.2	411	161.000	0.000000	0.000
ENSDART00000083760.6	750	500.000	0.000000	0.000
ENSDART00000023793.8	2138	1888.000	1.387223	27.000
ENSDART00000014666.8	3038	2788.000	12.873401	370.000
ENSDART00000144641.3	1027	777.000	3.048952	24.422
ENSDART00000103701.5	2322	2072.000	9.109354	194.578
ENSDART00000138919.2	767	517.000	0.000000	0.000
ENSDART00000164263.2	706	456.000	0.000000	0.000
ENSDART00000167621.2	634	384.000	2.469838	9.777
ENSDART00000169477.2	918	668.000	0.396607	2.731
ENSDART00000169940.2	1860	1610.000	48.470778	804.492
ENSDART00000163180.2	935	685.000	0.000000	0.000
ENSDART00000164809.2	2532	2282.000	0.000000	0.000
ENSDART00000167987.2	1863	1613.000	4.029255	67.000
ENSDART00000155951.2	533	283.000	0.000000	0.000
ENSDART00000170666.2	2439	2189.000	0.000000	0.000
ENSDART00000079528.3	3200	2950.000	25.138268	764.492
ENSDART00000145587.2	803	553.000	0.000000	0.000
ENSDART00000192401.1	6066	5816.000	0.433585	25.996
ENSDART00000157677.2	2436	2186.000	0.000000	0.000
ENSDART00000165457.2	701	451.000	0.000000	0.000
ENSDART00000163343.2	878	628.000	0.000000	0.000
ENSDART00000168457.2	828	578.000	0.000000	0.000
ENSDART00000163745.2	1223	973.000	4.386561	44.000
ENSDART00000039498.10	1510	1260.000	4.850141	63.000
ENSDART00000140461.2	762	512.000	0.000000	0.000
ENSDART00000157514.2	2796	2546.000	0.000000	0.000
ENSDART00000171715.2	1289	1039.000	0.000000	0.000
ENSDART00000019843.8	1593	1343.000	0.000000	0.000
ENSDART00000159004.2	2409	2159.000	0.000000	0.000
ENSDART00000124452.3	2758	2508.000	25.875154	669.000
ENSDART00000167322.2	2415	2165.000	0.000000	0.000
ENSDART00000131236.3	1090	840.000	1.963152	17.000
ENSDART00000146661.3	766	516.000	0.000000	0.000
ENSDART00000078336.6	1971	1721.000	0.056364	1.000
ENSDART00000112450.4	2156	1906.000	0.152680	3.000
ENSDART00000110773.5	1485	1235.000	0.000000	0.000
ENSDART00000153275.2	1481	1231.000	0.000000	0.000
ENSDART00000153291.2	276	32.649	0.000000	0.000
ENSDART00000153036.2	418	168.000	0.000000	0.000
ENSDART00000109189.4	2931	2681.000	0.144726	4.000
ENSDART00000168465.2	359	109.001	0.000000	0.000
ENSDART00000159679.2	783	533.000	0.000000	0.000
ENSDART00000102651.5	3839	3589.000	9.946235	368.000
ENSDART00000132931.2	1033	783.000	0.000000	0.000
ENSDART00000075184.7	2918	2668.000	28.977229	797.000
ENSDART00000135109.2	482	232.000	1.768299	4.229
ENSDART00000052917.8	2079	1829.000	59.943693	1130.246
ENSDART00000087148.5	1441	1191.000	0.244340	3.000
ENSDART00000152087.3	3572	3322.000	11.848701	405.776
ENSDART00000188289.1	4541	4291.000	0.931921	41.224
ENSDART00000166639.2	1784	1534.000	36.613190	579.000
ENSDART00000125945.5	1776	1526.000	3.941137	62.000
ENSDART00000167240.2	804	554.000	0.000000	0.000
ENSDART00000101418.5	1507	1257.000	0.000000	0.000
ENSDART00000184637.1	1518	1268.000	0.000000	0.000
ENSDART00000039700.7	3414	3164.000	0.037711	1.230
ENSDART00000177356.2	6015	5765.000	8.510135	505.768
ENSDART00000087692.7	2008	1758.000	0.000000	0.000
ENSDART00000134133.2	541	291.000	0.000000	0.000
ENSDART00000133707.3	898	648.000	0.245133	1.638
ENSDART00000130879.4	1887	1637.000	8.080356	136.362
ENSDART00000132848.2	574	324.000	0.000000	0.000
ENSDART00000160290.2	1119	869.000	0.000000	0.000
ENSDART00000135861.3	1764	1514.000	0.000000	0.000
ENSDART00000167139.2	1299	1049.000	0.975121	10.545
ENSDART00000173117.2	1423	1173.000	0.000000	0.000
ENSDART00000006038.7	4581	4331.000	0.134384	6.000
ENSDART00000167678.2	763	513.000	0.000000	0.000
ENSDART00000148639.3	915	665.000	0.000000	0.000
ENSDART00000192573.1	774	524.000	0.740480	4.000
ENSDART00000002242.8	1383	1133.000	9.460912	110.504
ENSDART00000144067.3	1548	1298.000	1.776359	23.770
ENSDART00000192042.1	1024	774.000	0.000000	0.000
ENSDART00000140939.2	504	254.000	0.000000	0.000
ENSDART00000170263.2	1016	766.000	2.836006	22.395
ENSDART00000099960.5	1433	1183.000	5.650783	68.914
ENSDART00000136191.2	791	541.000	0.000000	0.000
ENSDART00000179717.1	1512	1262.000	0.000000	0.000
ENSDART00000189766.1	1332	1082.000	0.599833	6.691
ENSDART00000075563.4	1452	1202.000	0.403506	5.000
ENSDART00000102301.5	4160	3910.000	23.593269	951.000
ENSDART00000150299.2	766	516.000	0.000000	0.000
ENSDART00000020033.8	2797	2547.000	1.333018	35.001
ENSDART00000172622.2	4759	4509.000	0.498657	23.179
ENSDART00000082517.6	5399	5149.000	3.522922	187.000
ENSDART00000167469.2	1926	1676.000	0.000000	0.000
ENSDART00000134907.2	1403	1153.000	1.261962	15.000
ENSDART00000125767.3	1419	1169.000	2.074483	25.000
ENSDART00000064061.4	1519	1269.000	12.536219	164.000
ENSDART00000147638.2	950	700.000	2.771509	20.000
ENSDART00000157137.2	375	125.000	0.000000	0.000
ENSDART00000162494.2	727	477.000	0.000000	0.000
ENSDART00000077039.5	1752	1502.000	0.000000	0.000
ENSDART00000129617.4	2347	2097.000	47.414349	1025.000
ENSDART00000058027.6	1945	1695.000	1.066635	18.638
ENSDART00000147441.2	542	292.000	0.000000	0.000
ENSDART00000078800.5	761	511.000	1.364642	7.189
ENSDART00000066257.7	2420	2170.000	14.066922	314.684
ENSDART00000148888.2	796	546.000	1.477453	8.316
ENSDART00000126466.3	1491	1241.000	0.000000	0.000
ENSDART00000171073.2	2060	1795.000	0.307652	5.693
ENSDART00000170752.2	2318	2068.000	0.905627	19.307
ENSDART00000143442.2	2536	2286.000	2.699834	63.625
ENSDART00000147208.3	3365	3115.000	16.379930	526.000
ENSDART00000157913.2	924	674.000	0.000000	0.000
ENSDART00000149162.3	3425	3175.000	1.466186	47.990
ENSDART00000022668.11	9132	8882.000	7.066181	647.010
ENSDART00000159168.2	2086	1836.000	0.119046	2.253
ENSDART00000165534.2	309	59.592	0.000000	0.000
ENSDART00000192369.1	1317	1067.000	0.249715	2.747
ENSDART00000063917.7	923	673.000	2.162024	15.000
ENSDART00000140854.2	2462	2212.000	0.000000	0.000
ENSDART00000190685.1	2511	2261.000	0.000000	0.000
ENSDART00000193632.1	2454	2204.000	0.000000	0.000
ENSDART00000112671.4	2565	2315.000	0.000000	0.000
ENSDART00000190519.1	2505	2255.000	0.000000	0.000
ENSDART00000113351.5	4412	4162.000	1.788385	76.732
ENSDART00000137097.2	746	496.000	0.000000	0.000
ENSDART00000169310.2	5497	5247.000	0.060409	3.268
ENSDART00000101054.5	2696	2446.000	3.132961	79.000
ENSDART00000124871.4	1686	1436.000	2.702028	40.000
ENSDART00000133686.2	767	517.000	0.000000	0.000
ENSDART00000081234.6	1192	942.000	0.308926	3.000
ENSDART00000162883.2	2067	1817.000	0.053386	1.000
ENSDART00000154634.3	4012	3762.000	0.232064	9.000
ENSDART00000172845.2	5527	5277.000	0.000000	0.000
ENSDART00000121966.3	5745	5495.000	1.306316	74.000
ENSDART00000149596.2	889	639.000	78.128854	514.669
ENSDART00000149042.3	877	627.000	3.938663	25.458
ENSDART00000149437.3	729	479.000	17.795182	87.873
ENSDART00000146249.3	1352	1102.000	0.000000	0.000
ENSDART00000148040.3	1099	849.000	0.000000	0.000
ENSDART00000145395.3	1484	1234.000	0.000000	0.000
ENSDART00000100650.6	1144	877.000	0.221215	2.000
ENSDART00000138972.3	13161	12911.000	2.439737	324.727
ENSDART00000113668.5	13619	13369.000	0.255933	35.273
ENSDART00000066929.7	3275	3025.000	7.471622	233.000
ENSDART00000146701.3	1115	865.000	38.016134	339.000
ENSDART00000124242.4	2432	2182.000	60.732996	1366.140
ENSDART00000136441.2	593	343.000	0.000000	0.000
ENSDART00000140001.2	826	576.000	0.000000	0.000
ENSDART00000132813.3	786	536.000	3.665262	20.253
ENSDART00000147059.3	893	643.000	0.000000	0.000
ENSDART00000142162.3	432	182.000	1.922756	3.608
ENSDART00000180873.1	1242	992.000	0.000000	0.000
ENSDART00000164836.2	1245	995.000	0.000000	0.000
ENSDART00000190104.1	1263	1013.000	0.000000	0.000
ENSDART00000186833.1	1251	1001.000	0.000000	0.000
ENSDART00000166652.2	983	733.000	0.661684	5.000
ENSDART00000188829.1	1203	953.000	0.000000	0.000
ENSDART00000112372.5	907	657.000	1.919386	13.000
ENSDART00000142221.2	699	449.000	0.000000	0.000
ENSDART00000135192.3	3741	3491.000	73.607474	2649.033
ENSDART00000161644.3	4748	4498.000	7.352793	340.947
ENSDART00000143473.3	772	522.000	0.000000	0.000
ENSDART00000141452.2	773	523.000	0.000000	0.000
ENSDART00000148254.3	5756	5506.000	3.841567	218.052
ENSDART00000144966.2	841	591.000	0.000000	0.000
ENSDART00000147794.2	717	467.000	0.000000	0.000
ENSDART00000137905.3	2218	1968.000	0.000000	0.000
ENSDART00000007961.8	2250	2000.000	27.257792	562.000
ENSDART00000132315.3	3415	3165.000	0.000000	0.000
ENSDART00000149250.3	917	667.000	0.000000	0.000
ENSDART00000149082.2	865	615.000	0.000000	0.000
ENSDART00000112543.4	4439	4189.000	2.123854	91.717
ENSDART00000148643.4	3255	3005.000	0.000000	0.000
ENSDART00000015517.6	1278	1028.000	41.329995	438.000
ENSDART00000149994.2	784	534.000	0.000000	0.000
ENSDART00000149881.4	639	389.000	0.000000	0.000
ENSDART00000087568.8	2228	1978.000	3.012575	61.430
ENSDART00000172290.3	5472	5222.000	0.182893	9.846
ENSDART00000138168.3	1185	935.000	0.000000	0.000
ENSDART00000114543.3	1482	1232.000	0.997763	12.672
ENSDART00000172384.2	1842	1592.000	0.525779	8.629
ENSDART00000014020.6	539	289.000	19.467694	58.000
ENSDART00000106120.5	2518	2268.000	2.822833	66.000
ENSDART00000092416.6	1515	1265.000	1.687006	22.000
ENSDART00000132369.2	549	299.000	0.000000	0.000
ENSDART00000148816.2	896	646.000	0.000000	0.000
ENSDART00000122795.3	894	644.000	0.451876	3.000
ENSDART00000167482.2	3008	2758.000	0.472945	13.447
ENSDART00000185461.1	2642	2392.000	1.320129	32.553
ENSDART00000136656.2	862	612.000	25.518716	161.000
ENSDART00000165318.2	5651	5401.000	0.000000	0.000
ENSDART00000137598.3	2356	2106.000	14.877451	323.000
ENSDART00000139459.2	735	485.000	0.000000	0.000
ENSDART00000135340.3	798	548.000	0.000000	0.000
ENSDART00000190458.1	1420	1170.000	0.000000	0.000
ENSDART00000137017.2	925	675.000	269.452279	1875.000
ENSDART00000139166.2	1026	776.000	0.000000	0.000
ENSDART00000135103.2	870	620.000	0.000000	0.000
ENSDART00000146640.2	801	551.000	0.000000	0.000
ENSDART00000103231.5	1467	1217.000	0.000000	0.000
ENSDART00000180549.1	1830	1580.000	0.000000	0.000
ENSDART00000132445.2	1198	948.000	3.581328	35.000
ENSDART00000142735.3	4073	3823.000	0.000000	0.000
ENSDART00000141464.2	1841	1591.000	0.000000	0.000
ENSDART00000188489.1	1247	997.000	0.000000	0.000
ENSDART00000186754.1	792	542.000	0.000000	0.000
ENSDART00000145753.2	748	498.000	0.000000	0.000
ENSDART00000104248.4	2225	1975.000	5.385690	109.654
ENSDART00000154811.2	2865	2615.000	0.000000	0.000
ENSDART00000137078.2	341	91.012	0.000000	0.000
ENSDART00000103845.5	2066	1816.000	0.160247	3.000
ENSDART00000080382.7	8581	8331.000	0.972185	83.495
ENSDART00000138467.4	3633	3383.000	0.000000	0.000
ENSDART00000080441.5	2097	1847.000	2.993590	57.000
ENSDART00000144358.2	318	68.234	0.000000	0.000
ENSDART00000149501.3	2049	1799.000	3.019543	56.000
ENSDART00000047862.7	1707	1457.000	0.000000	0.000
ENSDART00000112028.4	2235	1985.000	0.000000	0.000
ENSDART00000025644.9	4364	4114.000	1.886297	80.000
ENSDART00000149775.2	630	380.000	0.000000	0.000
ENSDART00000148998.2	535	285.000	0.359462	1.056
ENSDART00000149000.3	2767	2517.000	1.002063	26.001
ENSDART00000085416.6	4164	3914.000	2.699986	108.943
ENSDART00000147658.2	2006	1756.000	0.000000	0.000
ENSDART00000182424.1	1788	1538.000	0.000000	0.000
ENSDART00000133267.5	4043	3793.000	0.000000	0.000
ENSDART00000163309.2	3276	3026.000	0.000000	0.000
ENSDART00000192585.1	3508	3258.000	0.000000	0.000
ENSDART00000180016.1	4190	3940.000	0.000000	0.000
ENSDART00000092447.6	3264	3014.000	0.000000	0.000
ENSDART00000135965.4	3035	2785.000	0.000000	0.000
ENSDART00000079341.5	9537	9287.000	0.078379	7.504
ENSDART00000049464.8	2488	2238.000	1.647054	38.000
ENSDART00000134126.2	840	590.000	0.000000	0.000
ENSDART00000191938.1	2409	2159.000	0.000000	0.000
ENSDART00000183220.1	2430	2180.000	0.000000	0.000
ENSDART00000093074.6	1231	981.000	7.020591	71.000
ENSDART00000149980.2	517	267.000	0.000000	0.000
ENSDART00000141618.2	2581	2331.000	2.704926	65.000
ENSDART00000016418.6	1374	1124.000	0.000000	0.000
ENSDART00000159087.2	1688	1438.000	0.134914	2.000
ENSDART00000155402.2	2143	1893.000	0.563672	11.000
ENSDART00000183423.1	1941	1691.000	0.000000	0.000
ENSDART00000162597.2	844	594.000	0.000000	0.000
ENSDART00000162002.2	3502	3252.000	0.000000	0.000
ENSDART00000067159.6	1977	1727.000	1.235705	22.000
ENSDART00000150362.2	1012	762.000	0.636501	5.000
ENSDART00000140282.2	782	532.000	0.000000	0.000
ENSDART00000132183.3	2477	2227.000	1.568074	36.000
ENSDART00000133170.3	6200	5950.000	0.754110	46.256
ENSDART00000085086.5	6091	5841.000	1.969625	118.600
ENSDART00000180245.1	4803	4553.000	0.000000	0.000
ENSDART00000134620.2	1540	1290.000	0.075196	1.000
ENSDART00000191596.1	792	542.000	0.000000	0.000
ENSDART00000189550.1	1247	997.000	0.000000	0.000
ENSDART00000150866.2	1353	1103.000	0.976818	11.107
ENSDART00000135172.3	7192	6942.000	8.160422	584.000
ENSDART00000112109.5	1472	1222.000	4.267329	53.758
ENSDART00000173095.2	3938	3688.000	0.000000	0.000
ENSDART00000136420.3	753	503.000	0.000000	0.000
ENSDART00000125968.4	3685	3435.000	0.000000	0.000
ENSDART00000162124.2	1877	1627.000	3.934964	66.000
ENSDART00000185084.1	1026	776.000	0.000000	0.000
ENSDART00000110495.4	7545	7295.000	2.007872	151.000
ENSDART00000149808.2	894	644.000	0.000000	0.000
ENSDART00000145172.3	5815	5565.000	3.930299	225.479
ENSDART00000132016.2	473	223.000	0.000000	0.000
ENSDART00000087110.6	5031	4781.000	0.000000	0.000
ENSDART00000139156.2	792	542.000	0.000000	0.000
ENSDART00000012445.7	1568	1318.000	1.103977	15.000
ENSDART00000034098.6	2368	2118.000	0.686989	15.000
ENSDART00000132390.2	1574	1324.000	0.000000	0.000
ENSDART00000081220.5	1533	1283.000	0.000000	0.000
ENSDART00000141057.2	1283	1033.000	16.057582	171.000
ENSDART00000144722.1	1216	966.000	0.000000	0.000
ENSDART00000141723.2	695	445.000	0.000000	0.000
ENSDART00000147674.2	574	324.000	0.000000	0.000
ENSDART00000131783.1	424	174.000	0.000000	0.000
ENSDART00000186560.1	3573	3323.000	3.143866	107.699
ENSDART00000100073.5	2214	1964.000	2.484408	50.301
ENSDART00000053609.6	1252	1002.000	0.000000	0.000
ENSDART00000170653.3	1335	1085.000	10.281405	115.000
ENSDART00000005877.8	1479	1229.000	3.393945	43.000
ENSDART00000146894.2	319	69.210	0.000000	0.000
ENSDART00000183114.1	1247	997.000	0.000000	0.000
ENSDART00000066363.6	2591	2341.000	5.740584	138.539
ENSDART00000187069.1	5504	5254.000	0.174675	9.461
ENSDART00000181492.1	5606	5356.000	0.000000	0.000
ENSDART00000082647.7	1243	993.000	17.354844	177.658
ENSDART00000159218.3	868	618.000	5.534763	35.262
ENSDART00000074685.6	2293	2043.000	0.000000	0.000
ENSDART00000173110.2	409	159.000	0.000000	0.000
ENSDART00000173244.2	457	207.000	0.000000	0.000
ENSDART00000034545.6	924	674.000	1.870974	13.000
ENSDART00000133661.3	6088	5838.000	0.720903	43.387
ENSDART00000136424.3	905	655.000	0.000000	0.000
ENSDART00000182978.1	1230	980.000	0.000000	0.000
ENSDART00000173604.2	878	628.000	1.548338	10.024
ENSDART00000173542.2	211	10.326	0.000000	0.000
ENSDART00000077047.4	2061	1811.000	0.320093	5.976
ENSDART00000001092.10	6325	6075.000	0.000000	0.000
ENSDART00000140618.3	6295	6045.000	0.025054	1.561
ENSDART00000133292.2	539	289.000	0.000000	0.000
ENSDART00000051139.7	9984	9734.000	5.983588	600.439
ENSDART00000058571.7	2992	2742.000	15.494980	438.000
ENSDART00000128090.4	714	464.000	19.651433	94.000
ENSDART00000154417.2	418	168.000	0.000000	0.000
ENSDART00000133372.3	2222	1972.000	10.106705	205.462
ENSDART00000103872.6	2287	2037.000	23.454858	492.538
ENSDART00000164032.2	798	548.000	0.000000	0.000
ENSDART00000164928.2	2262	2012.000	4.242668	88.000
ENSDART00000052420.2	954	704.000	0.275576	2.000
ENSDART00000002398.7	1820	1570.000	0.000000	0.000
ENSDART00000129751.3	1020	770.000	0.000000	0.000
ENSDART00000144759.3	3748	3498.000	0.302228	10.899
ENSDART00000129831.2	2097	1847.000	2.759898	52.550
ENSDART00000168920.2	9800	9550.000	0.081259	8.000
ENSDART00000166986.2	776	526.000	0.300325	1.629
ENSDART00000164003.2	400	150.000	0.000000	0.000
ENSDART00000181092.1	834	584.000	0.000000	0.000
ENSDART00000186092.1	807	557.000	0.000000	0.000
ENSDART00000158666.3	3243	2993.000	0.000000	0.000
ENSDART00000121963.2	312	62.441	8.208039	5.284
ENSDART00000163255.2	1676	1426.000	0.000000	0.000
ENSDART00000105034.6	850	600.000	3.461239	21.409
ENSDART00000105036.7	1419	1169.000	733.554138	8840.205
ENSDART00000142096.3	790	540.000	1.536238	8.552
ENSDART00000138308.3	2590	2340.000	0.000000	0.000
ENSDART00000145338.3	1016	766.000	0.000000	0.000
ENSDART00000190915.1	525	275.000	0.000000	0.000
ENSDART00000014944.10	6230	5980.000	8.046610	496.055
ENSDART00000181533.1	7151	6901.000	0.263894	18.774
ENSDART00000182721.1	7274	7024.000	0.000000	0.000
ENSDART00000162988.3	7196	6946.000	0.000000	0.000
ENSDART00000189189.1	3940	3690.000	0.000000	0.000
ENSDART00000129254.2	411	161.000	34.933097	57.980
ENSDART00000019759.9	2346	2096.000	3.232493	69.846
ENSDART00000147064.3	584	334.000	0.000000	0.000
ENSDART00000043076.5	797	547.000	539.567047	3042.625
ENSDART00000132024.2	892	642.000	0.661087	4.375
ENSDART00000114246.4	3636	3386.000	0.127068	4.435
ENSDART00000176404.2	5628	5378.000	1.256199	69.646
ENSDART00000055843.4	1402	1152.000	6.146880	73.000
ENSDART00000148754.2	815	565.000	0.000000	0.000
ENSDART00000158548.2	538	288.000	0.000000	0.000
ENSDART00000171494.2	2296	2046.000	0.948219	20.000
ENSDART00000111165.4	1318	1068.000	0.000000	0.000
ENSDART00000193344.1	441	191.000	0.000000	0.000
ENSDART00000186338.1	711	461.000	0.000000	0.000
ENSDART00000142717.3	1261	1011.000	41.906738	436.768
ENSDART00000138978.3	743	493.000	10.519149	53.462
ENSDART00000036075.8	2384	2134.000	0.000000	0.000
ENSDART00000009054.8	1119	869.000	17.084445	153.051
ENSDART00000123125.3	2842	2592.000	14.285438	381.719
ENSDART00000056180.5	1229	979.000	0.000000	0.000
ENSDART00000125865.3	8416	8166.000	0.674008	56.740
ENSDART00000146030.2	581	331.000	0.000000	0.000
ENSDART00000127594.5	7483	7233.000	5.772325	430.412
ENSDART00000131231.3	613	363.000	0.000000	0.000
ENSDART00000134923.3	858	608.000	0.000000	0.000
ENSDART00000058339.7	1009	759.000	15.719825	123.000
ENSDART00000133297.2	720	470.000	0.000000	0.000
ENSDART00000114908.3	387	137.000	11.401826	16.103
ENSDART00000074848.5	2123	1873.000	1.864443	36.000
ENSDART00000010104.6	1501	1251.000	17.291470	223.000
ENSDART00000134602.2	671	421.000	0.000000	0.000
ENSDART00000173093.2	446	196.000	0.000000	0.000
ENSDART00000147856.2	535	285.000	0.000000	0.000
ENSDART00000064617.6	4505	4255.000	0.000000	0.000
ENSDART00000074671.4	3011	2761.000	0.000000	0.000
ENSDART00000172803.2	2724	2474.000	0.000000	0.000
ENSDART00000177391.2	4618	4368.000	0.000000	0.000
ENSDART00000078996.5	1724	1474.000	0.197428	3.000
ENSDART00000155506.2	1595	1345.000	0.107996	1.497
ENSDART00000155676.3	3757	3507.000	0.000000	0.000
ENSDART00000124645.3	3767	3517.000	2.761319	100.116
ENSDART00000181055.1	3752	3502.000	1.644210	59.359
ENSDART00000192593.1	3755	3505.000	4.899320	177.027
ENSDART00000020703.9	3216	2966.000	1.810709	55.365
ENSDART00000124470.4	2248	1998.000	0.000000	0.000
ENSDART00000189220.1	3743	3493.000	0.000000	0.000
ENSDART00000188594.1	2970	2720.000	0.949878	26.635
ENSDART00000104744.3	2092	1842.000	0.000000	0.000
ENSDART00000109036.4	1121	871.000	0.000000	0.000
ENSDART00000138668.3	630	380.000	0.000000	0.000
ENSDART00000128367.3	741	491.000	0.000000	0.000
ENSDART00000167990.2	1366	1116.000	2.717609	31.266
ENSDART00000165199.2	639	389.000	1.679319	6.734
ENSDART00000166567.2	1032	782.000	0.000000	0.000
ENSDART00000109511.5	10842	10592.000	0.009158	1.000
ENSDART00000139488.2	570	320.000	0.000000	0.000
ENSDART00000154851.2	703	453.000	1.713182	8.001
ENSDART00000161412.2	2616	2366.000	0.000000	0.000
ENSDART00000168908.2	2563	2313.000	0.000000	0.000
ENSDART00000112317.3	1008	758.000	0.000000	0.000
ENSDART00000147464.4	16368	16118.000	0.048865	8.119
ENSDART00000172634.2	14964	14714.000	0.000000	0.000
ENSDART00000050863.4	1071	821.000	14.296396	121.000
ENSDART00000142973.2	820	570.000	0.251407	1.477
ENSDART00000018817.6	2794	2544.000	9.514311	249.523
ENSDART00000142322.3	585	335.000	0.000000	0.000
ENSDART00000145011.3	1766	1516.000	0.255944	4.000
ENSDART00000134161.3	1768	1518.000	0.000000	0.000
ENSDART00000185024.1	1872	1622.000	0.000000	0.000
ENSDART00000126848.4	2547	2297.000	0.000000	0.000
ENSDART00000183560.1	2144	1894.000	0.000000	0.000
ENSDART00000111629.5	950	700.000	3.064640	22.115
ENSDART00000154506.2	1035	785.000	0.000000	0.000
ENSDART00000157148.2	943	693.000	2.643388	18.885
ENSDART00000016690.8	2532	2282.000	0.384794	9.052
ENSDART00000125762.4	2503	2253.000	0.000000	0.000
ENSDART00000044005.6	1584	1334.000	4.069961	55.971
ENSDART00000042874.7	2022	1772.000	1.053592	19.247
ENSDART00000185974.1	1489	1239.000	1.623004	20.730
ENSDART00000103815.4	2102	1852.000	0.584078	11.151
ENSDART00000031719.9	1608	1358.000	39.532985	553.446
ENSDART00000140992.3	1344	1094.000	0.431745	4.869
ENSDART00000141059.2	528	278.000	0.000000	0.000
ENSDART00000103325.6	1247	997.000	0.000000	0.000
ENSDART00000167282.3	4157	3907.000	1.200479	48.352
ENSDART00000052938.7	4139	3889.000	0.000000	0.000
ENSDART00000165463.2	411	161.000	0.000000	0.000
ENSDART00000176815.2	3546	3296.000	0.000000	0.000
ENSDART00000098450.3	1293	1043.000	4.433000	47.665
ENSDART00000168443.2	1213	963.000	1.856206	18.428
ENSDART00000168599.2	767	517.000	0.605899	3.229
ENSDART00000143930.2	1444	1194.000	37.858722	466.000
ENSDART00000144941.3	2885	2635.000	0.000000	0.000
ENSDART00000192910.1	600	350.000	0.000000	0.000
ENSDART00000111570.4	2297	2047.000	0.000000	0.000
ENSDART00000186122.1	2025	1775.000	0.163948	3.000
ENSDART00000148974.3	3059	2809.000	1.229096	35.592
ENSDART00000148911.2	3053	2803.000	4.077701	117.830
ENSDART00000186561.1	2911	2661.000	0.000000	0.000
ENSDART00000173477.2	2647	2397.000	5.143470	127.098
ENSDART00000114148.5	2786	2536.000	1.908755	49.902
ENSDART00000023099.8	2019	1769.000	3.509429	64.000
ENSDART00000136272.2	901	651.000	0.391758	2.629
ENSDART00000000069.8	2033	1783.000	7.147136	131.371
ENSDART00000136889.2	672	422.000	0.000000	0.000
ENSDART00000133684.3	3380	3130.000	0.192163	6.201
ENSDART00000137786.3	425	175.000	0.000000	0.000
ENSDART00000136109.2	579	329.000	0.294871	1.000
ENSDART00000110011.4	4771	4521.000	0.801675	37.364
ENSDART00000143645.2	1282	1032.000	3.561801	37.894
ENSDART00000144492.4	3633	3383.000	0.060441	2.108
ENSDART00000172035.2	2745	2495.000	0.000000	0.000
ENSDART00000191770.1	4404	4154.000	1.309881	56.094
ENSDART00000075673.5	1036	786.000	18.635402	151.000
ENSDART00000007079.9	4613	4363.000	13.273134	597.000
ENSDART00000074265.6	1317	1067.000	0.000000	0.000
ENSDART00000112714.3	686	436.000	0.000000	0.000
ENSDART00000151874.2	822	572.000	4.934074	29.095
ENSDART00000152102.2	764	514.000	2.154811	11.418
ENSDART00000141626.3	911	661.000	2.634202	17.950
ENSDART00000078535.7	714	464.000	17.045958	81.537
ENSDART00000136498.2	779	529.000	0.000000	0.000
ENSDART00000148045.2	773	523.000	0.000000	0.000
ENSDART00000131369.3	1499	1249.000	0.310658	4.000
ENSDART00000138290.3	2948	2698.000	0.835696	23.244
ENSDART00000183158.1	2622	2372.000	0.000000	0.000
ENSDART00000110588.4	2508	2258.000	1.063520	24.756
ENSDART00000133364.2	1287	1037.000	2.524508	26.988
ENSDART00000141385.2	1212	962.000	4.134216	41.000
ENSDART00000145156.3	1859	1609.000	0.120575	2.000
ENSDART00000137280.2	977	727.000	0.000000	0.000
ENSDART00000172204.2	1019	769.000	0.000000	0.000
ENSDART00000159215.2	993	743.000	23.369455	179.000
ENSDART00000142107.2	1352	1102.000	1.750986	19.892
ENSDART00000188134.1	2086	1836.000	5.455371	103.255
ENSDART00000109418.5	2473	2223.000	4.974504	114.000
ENSDART00000015021.10	485	235.000	0.000000	0.000
ENSDART00000126427.4	4829	4579.000	6.101073	288.000
ENSDART00000100335.5	910	660.000	0.000000	0.000
ENSDART00000156926.2	10411	10161.000	0.329569	34.522
ENSDART00000161079.2	3600	3350.000	0.318582	11.002
ENSDART00000190520.1	5973	5723.000	0.320758	18.924
ENSDART00000183279.1	3567	3317.000	0.000000	0.000
ENSDART00000191638.1	3741	3491.000	0.000000	0.000
ENSDART00000183595.1	3060	2810.000	0.000000	0.000
ENSDART00000165437.2	3241	2991.000	0.046772	1.442
ENSDART00000133935.2	923	673.000	0.000000	0.000
ENSDART00000137242.3	1583	1333.000	0.000000	0.000
ENSDART00000139682.2	2425	2175.000	1.962356	44.000
ENSDART00000146346.2	1826	1576.000	4.945953	80.357
ENSDART00000058989.7	1792	1542.000	0.000000	0.000
ENSDART00000100644.6	2314	2064.000	0.000000	0.000
ENSDART00000148157.2	467	217.000	0.000000	0.000
ENSDART00000140841.2	2329	2079.000	0.000000	0.000
ENSDART00000087026.6	3304	3054.000	0.000000	0.000
ENSDART00000155244.3	4148	3898.000	3.102232	124.661
ENSDART00000177399.2	4473	4223.000	0.053719	2.339
ENSDART00000037140.7	2155	1905.000	11.100585	218.000
ENSDART00000122636.3	1775	1525.000	0.000000	0.000
ENSDART00000147633.2	1261	1011.000	14.775899	154.000
ENSDART00000060944.8	1978	1728.000	0.000000	0.000
ENSDART00000143526.2	790	540.000	0.000000	0.000
ENSDART00000136011.2	621	371.000	0.000000	0.000
ENSDART00000179731.1	949	699.000	0.000000	0.000
ENSDART00000163908.2	943	693.000	25.055563	179.000
ENSDART00000144203.3	487	237.000	602.531906	1472.123
ENSDART00000146024.2	279	34.644	0.000000	0.000
ENSDART00000146687.2	596	346.000	0.000000	0.000
ENSDART00000146074.2	705	455.000	0.000000	0.000
ENSDART00000149939.2	1410	1160.000	2.843186	34.000
ENSDART00000111982.4	1716	1466.000	5.095250	77.004
ENSDART00000151120.2	821	571.000	0.000000	0.000
ENSDART00000131865.3	695	445.000	3.268817	14.996
ENSDART00000193142.1	1457	1207.000	0.000000	0.000
ENSDART00000064419.4	1369	1119.000	110.568986	1275.496
ENSDART00000157540.2	422	172.000	0.000000	0.000
ENSDART00000083362.7	2764	2514.000	11.918120	308.879
ENSDART00000143653.3	640	390.000	4.732405	19.027
ENSDART00000138961.3	523	273.000	15.471329	43.542
ENSDART00000144146.2	524	274.000	20.448230	57.759
ENSDART00000135373.2	367	117.000	3.973883	4.793
ENSDART00000132423.3	3987	3737.000	0.000000	0.000
ENSDART00000114637.4	4260	4010.000	1.475604	61.000
ENSDART00000170816.2	638	388.000	1.972525	7.890
ENSDART00000133851.3	4818	4568.000	0.000000	0.000
ENSDART00000141403.2	936	686.000	0.000000	0.000
ENSDART00000131356.2	919	669.000	0.000000	0.000
ENSDART00000143996.2	1375	1125.000	0.000000	0.000
ENSDART00000035583.8	5040	4790.000	4.495560	221.991
ENSDART00000180313.1	607	357.000	0.000000	0.000
ENSDART00000150894.2	1034	784.000	0.000000	0.000
ENSDART00000151749.3	685	435.000	0.000000	0.000
ENSDART00000151558.2	991	741.000	0.000000	0.000
ENSDART00000151046.2	408	158.000	0.000000	0.000
ENSDART00000045070.7	1281	1031.000	0.000000	0.000
ENSDART00000173635.2	705	455.000	0.000000	0.000
ENSDART00000173830.2	2179	1929.000	0.000000	0.000
ENSDART00000173468.2	2150	1900.000	0.000000	0.000
ENSDART00000100479.7	2087	1837.000	0.475245	9.000
ENSDART00000153482.3	1437	1187.000	0.000000	0.000
ENSDART00000167874.2	463	213.000	0.000000	0.000
ENSDART00000171298.2	1913	1663.000	3.324811	57.000
ENSDART00000046127.9	2812	2562.000	0.227173	6.000
ENSDART00000006212.7	891	641.000	0.000000	0.000
ENSDART00000167665.2	783	533.000	0.181994	1.000
ENSDART00000086375.5	3724	3474.000	0.000000	0.000
ENSDART00000188587.1	6175	5925.000	1.482870	90.575
ENSDART00000125344.3	2193	1943.000	3.095304	62.000
ENSDART00000031426.7	2002	1752.000	0.000000	0.000
ENSDART00000074038.5	3267	3017.000	6.012439	187.000
ENSDART00000166717.2	711	449.000	0.000000	0.000
ENSDART00000037664.8	4734	4484.000	35.954212	1662.000
ENSDART00000129495.4	2365	2115.000	3.027038	66.000
ENSDART00000148770.2	470	220.000	0.000000	0.000
ENSDART00000148545.2	622	372.000	0.000000	0.000
ENSDART00000185209.1	1077	827.000	0.000000	0.000
ENSDART00000085454.6	3247	2997.000	4.060504	125.453
ENSDART00000152279.2	757	507.000	0.000000	0.000
ENSDART00000160136.2	635	385.000	7.774808	30.858
ENSDART00000192813.1	1595	1345.000	15.577246	215.987
ENSDART00000157678.2	1484	1234.000	10.702903	136.155
ENSDART00000169555.2	3767	3517.000	0.744881	27.007
ENSDART00000169913.2	2301	2051.000	0.000000	0.000
ENSDART00000041319.6	6619	6369.000	0.731062	48.000
ENSDART00000132792.2	495	245.000	0.000000	0.000
ENSDART00000149730.3	6557	6307.000	0.943939	61.374
ENSDART00000139354.3	4546	4296.000	0.330259	14.626
ENSDART00000181680.1	5468	5218.000	0.000000	0.000
ENSDART00000181673.1	3157	2907.000	0.000000	0.000
ENSDART00000055443.7	1964	1714.000	9.039650	159.727
ENSDART00000140994.2	562	312.000	0.357638	1.150
ENSDART00000172056.3	778	528.000	0.000000	0.000
ENSDART00000150208.2	589	339.000	0.000000	0.000
ENSDART00000150142.2	756	506.000	0.000000	0.000
ENSDART00000039054.8	1685	1435.000	3.447487	51.000
ENSDART00000173130.2	2677	2427.000	5.071907	126.899
ENSDART00000015873.9	2478	2228.000	6.709280	154.101
ENSDART00000062986.4	2184	1934.000	0.100313	2.000
ENSDART00000176291.2	2246	1996.000	0.000000	0.000
ENSDART00000030738.8	2582	2332.000	12.562115	302.000
ENSDART00000144570.4	4492	4242.000	2.173461	95.047
ENSDART00000157238.2	304	54.940	0.000000	0.000
ENSDART00000182335.1	1031	781.000	0.000000	0.000
ENSDART00000082614.5	1004	754.000	0.000000	0.000
ENSDART00000183098.1	1094	844.000	0.000000	0.000
ENSDART00000075546.5	1055	805.000	0.000000	0.000
ENSDART00000132877.2	481	231.000	0.000000	0.000
ENSDART00000133246.3	1447	1197.000	0.000000	0.000
ENSDART00000164163.2	2791	2541.000	0.000000	0.000
ENSDART00000160286.2	1135	885.000	0.000000	0.000
ENSDART00000067736.6	2118	1868.000	6.491088	125.000
ENSDART00000158860.2	1320	1070.000	0.000000	0.000
ENSDART00000044743.6	844	594.000	0.000000	0.000
ENSDART00000184908.1	657	407.000	0.000000	0.000
ENSDART00000144296.2	2045	1795.000	11.132357	206.000
ENSDART00000133830.2	748	498.000	0.194785	1.000
ENSDART00000111565.5	2940	2690.000	0.711650	19.735
ENSDART00000151478.2	718	468.000	1.450897	7.000
ENSDART00000162329.2	3320	3070.000	0.443441	14.034
ENSDART00000189655.1	2338	2088.000	0.000000	0.000
ENSDART00000063587.5	1923	1673.000	4.174658	72.000
ENSDART00000146726.2	721	471.000	2.020886	9.812
ENSDART00000013525.8	3396	3146.000	5.771646	187.186
ENSDART00000087194.7	2430	2180.000	0.173337	3.895
ENSDART00000134240.3	974	724.000	0.000000	0.000
ENSDART00000138991.2	721	471.000	1.257484	6.106
ENSDART00000134972.2	802	552.000	0.000000	0.000
ENSDART00000133342.2	659	409.000	0.000000	0.000
ENSDART00000189880.1	2115	1865.000	0.000000	0.000
ENSDART00000190067.1	2196	1946.000	0.000000	0.000
ENSDART00000041293.8	2214	1964.000	0.000000	0.000
ENSDART00000050542.8	2210	1960.000	2.474562	50.000
ENSDART00000191032.1	486	236.000	0.000000	0.000
ENSDART00000172178.2	1194	944.000	4.865197	47.347
ENSDART00000162105.2	373	123.000	0.000000	0.000
ENSDART00000162067.2	479	229.000	0.000000	0.000
ENSDART00000168386.2	3445	3195.000	3.714818	122.356
ENSDART00000142371.2	1131	881.000	5.064846	46.000
ENSDART00000112546.4	3045	2795.000	0.971763	28.000
ENSDART00000187817.1	3410	3160.000	0.000000	0.000
ENSDART00000191650.1	3184	2934.000	0.000000	0.000
ENSDART00000183731.1	3183	2933.000	0.000000	0.000
ENSDART00000065929.6	1260	1010.000	0.000000	0.000
ENSDART00000138994.2	410	160.000	6.230259	10.276
ENSDART00000146171.4	7888	7638.000	4.123246	324.664
ENSDART00000047271.7	1282	1032.000	4.329344	46.059
ENSDART00000131460.2	4166	3916.000	0.000000	0.000
ENSDART00000141372.2	942	692.000	0.000000	0.000
ENSDART00000007624.10	6142	5892.000	1.893300	115.000
ENSDART00000104524.4	1157	907.000	1.711185	16.000
ENSDART00000171321.2	619	369.000	4.206084	16.000
ENSDART00000168835.2	4070	3820.000	0.000000	0.000
ENSDART00000184563.1	3835	3585.000	0.000000	0.000
ENSDART00000180392.1	3832	3582.000	0.000000	0.000
ENSDART00000169806.2	1330	1080.000	2.275159	25.331
ENSDART00000152828.3	764	514.000	0.000000	0.000
ENSDART00000152412.2	682	432.000	0.000000	0.000
ENSDART00000152357.3	683	433.000	2.600732	11.609
ENSDART00000152354.2	827	577.000	0.598798	3.562
ENSDART00000013453.10	2221	1971.000	7.964422	161.829
ENSDART00000189421.1	2045	1795.000	0.000000	0.000
ENSDART00000012399.8	1842	1592.000	2.878447	47.241
ENSDART00000127044.3	1857	1607.000	5.055931	83.759
ENSDART00000142098.2	1656	1406.000	2.069761	30.000
ENSDART00000142631.2	738	488.000	96.426117	485.099
ENSDART00000140891.2	289	42.036	0.000000	0.000
ENSDART00000000070.7	1859	1609.000	34.354110	569.837
ENSDART00000134964.2	559	309.000	0.000000	0.000
ENSDART00000160253.2	3128	2878.000	0.128495	3.812
ENSDART00000188118.1	2802	2552.000	0.000000	0.000
ENSDART00000133780.2	816	566.000	1.952125	11.390
ENSDART00000170717.2	1594	1344.000	0.000000	0.000
ENSDART00000128816.3	1795	1545.000	4.960015	79.000
ENSDART00000045403.7	1453	1203.000	0.973026	12.067
ENSDART00000180488.1	3557	3307.000	0.086029	2.933
ENSDART00000074710.7	2294	2044.000	5.267766	111.000
ENSDART00000173343.2	983	733.000	0.000000	0.000
ENSDART00000139259.2	823	573.000	0.347881	2.055
ENSDART00000024450.8	1875	1625.000	42.021326	703.945
ENSDART00000188770.1	655	405.000	0.000000	0.000
ENSDART00000049003.4	2609	2359.000	42.682885	1038.000
ENSDART00000010282.9	1611	1361.000	30.291108	425.000
ENSDART00000129484.4	975	725.000	0.000000	0.000
ENSDART00000131993.3	977	727.000	0.000000	0.000
ENSDART00000121791.4	1915	1665.000	0.000000	0.000
ENSDART00000182843.1	1699	1449.000	0.870281	13.000
ENSDART00000003435.8	1248	998.000	5.054255	52.000
ENSDART00000066368.4	2350	2086.000	5.905733	127.000
ENSDART00000168345.2	2158	1908.000	5.655108	111.233
ENSDART00000052385.5	2173	1923.000	0.655765	13.000
ENSDART00000128721.4	3507	3257.000	0.089356	3.000
ENSDART00000151808.3	965	715.000	0.000000	0.000
ENSDART00000151235.3	633	383.000	0.000000	0.000
ENSDART00000075539.6	1417	1167.000	0.498729	6.000
ENSDART00000169104.2	3516	3266.000	0.222196	7.481
ENSDART00000168381.2	3835	3585.000	0.000000	0.000
ENSDART00000157897.2	3487	3237.000	0.000000	0.000
ENSDART00000180829.1	3484	3234.000	0.000000	0.000
ENSDART00000187107.1	3310	3060.000	0.000000	0.000
ENSDART00000135415.5	9146	8896.000	2.871524	263.344
ENSDART00000082620.7	9223	8973.000	0.539960	49.948
ENSDART00000143826.2	1286	1036.000	0.000000	0.000
ENSDART00000187239.1	1185	935.000	0.000000	0.000
ENSDART00000127971.3	1191	941.000	0.000000	0.000
ENSDART00000192325.1	1152	902.000	0.000000	0.000
ENSDART00000152153.3	2918	2668.000	0.223749	6.154
ENSDART00000172893.2	1507	1257.000	3.303751	42.811
ENSDART00000140576.3	685	435.000	0.000000	0.000
ENSDART00000143061.3	1019	769.000	0.000000	0.000
ENSDART00000182651.1	525	275.000	0.000000	0.000
ENSDART00000131718.2	764	514.000	0.993376	5.264
ENSDART00000129134.4	4649	4399.000	0.000000	0.000
ENSDART00000018729.11	4174	3924.000	1.706319	69.025
ENSDART00000056402.7	3814	3564.000	0.647039	23.773
ENSDART00000160077.3	4320	4070.000	0.618209	25.939
ENSDART00000104292.5	2548	2298.000	0.965383	22.870
ENSDART00000139454.4	2966	2716.000	0.611805	17.130
ENSDART00000163397.2	2043	1793.000	0.000000	0.000
ENSDART00000187046.1	2082	1832.000	0.000000	0.000
ENSDART00000182089.1	2040	1790.000	0.000000	0.000
ENSDART00000165784.2	3515	3265.000	0.226924	7.638
ENSDART00000190846.1	3247	2997.000	0.000000	0.000
ENSDART00000167172.2	1343	1093.000	0.000000	0.000
ENSDART00000184646.1	3397	3147.000	0.324845	10.539
ENSDART00000058290.6	1199	949.000	11.785913	115.304
ENSDART00000161924.2	1578	1328.000	0.386135	5.286
ENSDART00000169271.2	1660	1410.000	0.699291	10.165
ENSDART00000150427.3	782	532.000	0.000000	0.000
ENSDART00000131026.3	844	594.000	0.000000	0.000
ENSDART00000150325.2	363	113.000	8.820915	10.276
ENSDART00000075127.6	1134	884.000	7.102314	64.724
ENSDART00000189678.1	993	743.000	0.000000	0.000
ENSDART00000192018.1	954	704.000	0.000000	0.000
ENSDART00000147996.2	778	528.000	0.568630	3.095
ENSDART00000133388.3	2318	2068.000	0.792950	16.905
ENSDART00000167956.3	1297	1047.000	0.000000	0.000
ENSDART00000134717.3	1621	1371.000	6.859727	96.953
ENSDART00000186464.1	1919	1669.000	0.525831	9.047
ENSDART00000146547.2	1797	1547.000	0.000000	0.000
ENSDART00000191134.1	2884	2634.000	0.000000	0.000
ENSDART00000097221.5	8713	8463.000	1.080483	94.267
ENSDART00000188523.1	656	406.000	0.000000	0.000
ENSDART00000157710.2	1843	1593.000	2.808240	46.117
ENSDART00000125904.3	1752	1502.000	0.000000	0.000
ENSDART00000040771.5	430	180.000	1196.273843	2219.825
ENSDART00000123520.4	655	405.000	79.213534	330.727
ENSDART00000146384.2	671	421.000	7.476270	32.448
ENSDART00000128496.3	853	603.000	0.000000	0.000
ENSDART00000181067.1	407	157.000	0.000000	0.000
ENSDART00000170732.2	805	555.000	0.000000	0.000
ENSDART00000130522.3	606	356.000	0.000000	0.000
ENSDART00000083033.6	4880	4630.000	5.227094	249.492
ENSDART00000137741.2	539	289.000	0.938495	2.796
ENSDART00000165932.3	5691	5441.000	3.720939	208.712
ENSDART00000168286.2	1125	875.000	16.518195	149.000
ENSDART00000131616.3	2256	2006.000	13.118717	271.293
ENSDART00000137577.3	1096	846.000	91.531449	798.282
ENSDART00000147329.2	892	642.000	81.051055	536.425
ENSDART00000009682.7	2741	2491.000	0.000000	0.000
ENSDART00000150173.2	541	291.000	1.635537	4.906
ENSDART00000150178.2	1430	1180.000	1.898422	23.094
ENSDART00000127049.3	1744	1494.000	1.558278	24.000
ENSDART00000153195.2	750	500.000	0.000000	0.000
ENSDART00000152997.3	378	128.000	0.000000	0.000
ENSDART00000152921.2	896	646.000	0.000000	0.000
ENSDART00000152869.2	553	303.000	0.640283	2.000
ENSDART00000152852.2	511	261.000	1.085131	2.920
ENSDART00000152864.3	2851	2601.000	0.986765	26.459
ENSDART00000066331.7	6407	6157.000	0.000000	0.000
ENSDART00000188652.1	8812	8562.000	0.000000	0.000
ENSDART00000192478.1	8791	8541.000	0.106092	9.341
ENSDART00000005923.7	1552	1302.000	0.223509	3.000
ENSDART00000149091.3	1823	1573.000	0.000000	0.000
ENSDART00000140949.2	818	568.000	0.000000	0.000
ENSDART00000051670.5	1564	1314.000	8.858721	120.000
ENSDART00000140559.2	672	422.000	0.000000	0.000
ENSDART00000131644.3	616	366.000	0.000000	0.000
ENSDART00000131251.2	636	386.000	0.000000	0.000
ENSDART00000124582.3	1382	1132.000	0.085692	1.000
ENSDART00000134656.3	7191	6941.000	0.000000	0.000
ENSDART00000159162.2	5349	5099.000	0.000000	0.000
ENSDART00000137528.3	1830	1580.000	0.988714	16.104
ENSDART00000182228.1	507	257.000	0.000000	0.000
ENSDART00000046857.7	2077	1827.000	0.000000	0.000
ENSDART00000187144.1	5697	5447.000	2.889310	162.243
ENSDART00000066546.6	1549	1299.000	1.269475	17.000
ENSDART00000152514.2	926	676.000	0.000000	0.000
ENSDART00000132691.3	3647	3397.000	0.000000	0.000
ENSDART00000137299.3	1981	1731.000	0.000000	0.000
ENSDART00000145292.2	789	539.000	0.000000	0.000
ENSDART00000145777.2	807	557.000	0.000000	0.000
ENSDART00000111080.4	2310	2060.000	0.000000	0.000
ENSDART00000133875.2	824	574.000	0.000000	0.000
ENSDART00000066558.5	1858	1608.000	6.635765	110.000
ENSDART00000145877.2	858	608.000	0.000000	0.000
ENSDART00000066930.7	1039	789.000	362.315985	2947.000
ENSDART00000148871.2	901	651.000	0.000000	0.000
ENSDART00000057910.5	845	595.000	2.092037	12.832
ENSDART00000140391.3	3493	3243.000	3.119484	104.291
ENSDART00000148115.3	3596	3346.000	0.028991	1.000
ENSDART00000141770.3	1748	1498.000	0.000000	0.000
ENSDART00000158308.2	3072	2822.000	0.000000	0.000
ENSDART00000156206.2	818	568.000	3.529007	20.664
ENSDART00000156418.3	2064	1814.000	3.042910	56.904
ENSDART00000156033.2	614	364.000	0.000000	0.000
ENSDART00000189280.1	1280	1030.000	2.206768	23.432
ENSDART00000166254.2	1192	942.000	2.265459	22.000
ENSDART00000162704.2	1003	753.000	0.000000	0.000
ENSDART00000142774.2	2997	2747.000	0.000000	0.000
ENSDART00000174772.2	3610	3360.000	0.483133	16.735
ENSDART00000066895.4	1681	1431.000	1.694668	25.000
ENSDART00000185806.1	1257	1007.000	0.000000	0.000
ENSDART00000041371.6	2352	2102.000	1.707471	37.000
ENSDART00000134514.2	5680	5430.000	19.180884	1073.703
ENSDART00000174668.2	6220	5970.000	1.532957	94.345
ENSDART00000156205.2	842	592.000	0.000000	0.000
ENSDART00000093148.5	2907	2657.000	4.850107	132.849
ENSDART00000088833.6	7713	7463.000	0.211134	16.244
ENSDART00000172717.2	3648	3398.000	0.000000	0.000
ENSDART00000182882.1	4176	3926.000	0.222370	9.000
ENSDART00000153054.3	5711	5461.000	3.747608	210.980
ENSDART00000153198.2	691	441.000	0.000000	0.000
ENSDART00000111679.4	4700	4450.000	0.000000	0.000
ENSDART00000181170.1	5130	4880.000	0.338311	17.020
ENSDART00000154357.2	5178	4928.000	2.519402	127.992
ENSDART00000075743.7	5433	5183.000	5.558670	297.008
ENSDART00000024750.8	1410	1160.000	26.675776	319.000
ENSDART00000128242.3	794	544.000	0.000000	0.000
ENSDART00000182627.1	604	354.000	0.000000	0.000
ENSDART00000041082.5	1088	838.000	2.315103	20.000
ENSDART00000184214.1	942	692.000	0.000000	0.000
ENSDART00000054760.5	1299	1049.000	0.739774	8.000
ENSDART00000146548.2	793	543.000	0.000000	0.000
ENSDART00000142509.2	547	297.000	0.000000	0.000
ENSDART00000135923.3	494	244.000	0.000000	0.000
ENSDART00000098970.7	2020	1770.000	0.000000	0.000
ENSDART00000140276.2	607	357.000	0.000000	0.000
ENSDART00000151732.3	908	658.000	0.000000	0.000
ENSDART00000193355.1	5479	5229.000	0.927605	50.003
ENSDART00000182329.1	6269	6019.000	0.000000	0.000
ENSDART00000103662.6	2918	2668.000	0.109074	3.000
ENSDART00000092050.6	9122	8872.000	1.224562	112.000
ENSDART00000169750.2	661	411.000	0.000000	0.000
ENSDART00000165800.2	828	578.000	0.000000	0.000
ENSDART00000111719.4	2716	2466.000	0.000000	0.000
ENSDART00000170881.2	661	411.000	0.000000	0.000
ENSDART00000053946.4	3041	2791.000	2.641424	76.000
ENSDART00000151245.2	1444	1194.000	0.243726	3.000
ENSDART00000063876.5	1449	1199.000	0.000000	0.000
ENSDART00000134565.2	824	574.000	0.674992	3.994
ENSDART00000059209.5	2159	1909.000	4.929198	97.006
ENSDART00000156883.2	1149	899.000	1.416088	13.124
ENSDART00000082026.6	1844	1594.000	0.000000	0.000
ENSDART00000180230.1	2228	1978.000	2.004595	40.876
ENSDART00000125407.4	1921	1671.000	0.000000	0.000
ENSDART00000016317.11	1831	1581.000	0.184066	3.000
ENSDART00000114373.3	1800	1550.000	0.000000	0.000
ENSDART00000047251.9	7451	7201.000	2.118401	157.259
ENSDART00000156232.2	607	357.000	0.000000	0.000
ENSDART00000155029.2	539	289.000	0.000000	0.000
ENSDART00000067131.6	2170	1920.000	2.425070	48.000
ENSDART00000182535.1	999	749.000	0.000000	0.000
ENSDART00000186426.1	1181	931.000	0.000000	0.000
ENSDART00000137325.3	2975	2725.000	31.571939	886.918
ENSDART00000141142.2	3150	2900.000	10.271666	307.082
ENSDART00000020741.8	1609	1359.000	111.545064	1562.735
ENSDART00000137999.2	715	465.000	0.000000	0.000
ENSDART00000146867.3	1180	930.000	0.966335	9.265
ENSDART00000152522.3	4210	3960.000	0.000000	0.000
ENSDART00000152159.2	868	618.000	0.000000	0.000
ENSDART00000078037.5	4731	4481.000	0.194828	9.000
ENSDART00000087639.5	1257	1007.000	0.963285	10.000
ENSDART00000133587.2	1523	1273.000	3.428991	45.000
ENSDART00000169283.2	10495	10245.000	5.684417	600.362
ENSDART00000180957.1	6483	6233.000	0.236760	15.213
ENSDART00000164173.2	955	705.000	0.000000	0.000
ENSDART00000081896.5	558	308.000	0.000000	0.000
ENSDART00000158065.2	951	701.000	0.000000	0.000
ENSDART00000168250.2	1683	1433.000	0.000000	0.000
ENSDART00000159032.3	6571	6321.000	5.755105	375.020
ENSDART00000162701.2	755	505.000	0.000000	0.000
ENSDART00000160979.2	956	706.000	102.086538	743.000
ENSDART00000146861.3	3087	2837.000	0.000000	0.000
ENSDART00000081833.5	1785	1535.000	0.000000	0.000
ENSDART00000135284.2	3234	2984.000	0.260157	8.003
ENSDART00000143245.2	1686	1436.000	0.000000	0.000
ENSDART00000064403.7	4670	4420.000	0.459532	20.939
ENSDART00000141099.2	909	659.000	0.524925	3.566
ENSDART00000135394.3	1110	860.000	0.183643	1.628
ENSDART00000132584.3	2576	2326.000	3.972648	95.259
ENSDART00000185842.1	1685	1435.000	0.000000	0.000
ENSDART00000128783.3	4212	3962.000	3.955200	161.547
ENSDART00000054807.6	1650	1400.000	1.250628	18.050
ENSDART00000175556.2	5845	5595.000	0.090642	5.228
ENSDART00000058735.5	1725	1475.000	9.986401	151.851
ENSDART00000170651.2	700	450.000	0.000000	0.000
ENSDART00000171093.2	860	610.000	1.941563	12.209
ENSDART00000130434.4	6365	6115.000	0.182350	11.495
ENSDART00000097295.6	5515	5265.000	40.804911	2214.759
ENSDART00000007058.10	5579	5329.000	2.689391	147.746
ENSDART00000128037.3	848	598.000	0.281872	1.738
ENSDART00000189406.1	2613	2363.000	0.092949	2.264
ENSDART00000173153.2	1346	1096.000	0.000000	0.000
ENSDART00000104183.5	2434	2184.000	0.257790	5.804
ENSDART00000015007.9	2701	2451.000	3.364031	85.000
ENSDART00000161451.2	1611	1361.000	0.784005	11.000
ENSDART00000108469.4	2307	2057.000	3.489649	74.000
ENSDART00000081900.3	881	631.000	0.000000	0.000
ENSDART00000149680.3	5518	5268.000	0.693511	37.663
ENSDART00000184462.1	2373	2123.000	0.000000	0.000
ENSDART00000189424.1	2298	2048.000	0.300150	6.337
ENSDART00000159180.2	1066	816.000	0.356628	3.000
ENSDART00000127721.3	1301	1051.000	3.507238	38.000
ENSDART00000169986.2	758	508.000	0.000000	0.000
ENSDART00000164560.2	226	12.937	0.000000	0.000
ENSDART00000189390.1	1282	1032.000	0.000000	0.000
ENSDART00000158939.2	999	749.000	32.808540	253.329
ENSDART00000169329.2	827	577.000	0.000000	0.000
ENSDART00000133282.2	581	331.000	0.000000	0.000
ENSDART00000135090.2	683	433.000	0.000000	0.000
ENSDART00000145256.2	789	539.000	0.000000	0.000
ENSDART00000089609.5	4191	3941.000	1.171477	47.594
ENSDART00000182390.1	8216	7966.000	0.388928	31.939
ENSDART00000082434.6	2302	2052.000	21.603696	457.005
ENSDART00000152378.2	3067	2817.000	1.752936	50.906
ENSDART00000149875.2	730	480.000	0.000000	0.000
ENSDART00000055170.4	1873	1623.000	22.233548	372.000
ENSDART00000162140.2	271	29.560	0.000000	0.000
ENSDART00000165094.2	238	15.802	0.000000	0.000
ENSDART00000172085.2	260	23.780	0.000000	0.000
ENSDART00000157508.2	237	15.531	6.264181	1.003
ENSDART00000159049.2	419	169.000	0.000000	0.000
ENSDART00000169446.2	276	32.649	0.000000	0.000
ENSDART00000169176.2	230	13.802	0.000000	0.000
ENSDART00000157973.2	305	55.860	0.000000	0.000
ENSDART00000145785.2	1772	1522.000	0.573604	9.000
ENSDART00000023613.9	1426	1176.000	14.187487	172.000
ENSDART00000135413.2	788	538.000	0.000000	0.000
ENSDART00000149445.2	1638	1388.000	0.000000	0.000
ENSDART00000132787.2	1604	1354.000	0.214925	3.000
ENSDART00000165923.2	3141	2891.000	4.427162	131.944
ENSDART00000157966.2	7356	7106.000	0.517357	37.899
ENSDART00000172457.2	656	406.000	0.000000	0.000
ENSDART00000167430.2	1720	1470.000	0.000000	0.000
ENSDART00000161381.2	2178	1928.000	0.000000	0.000
ENSDART00000035654.8	1860	1610.000	0.501969	8.331
ENSDART00000172733.2	2280	2030.000	0.294259	6.158
ENSDART00000135055.3	821	571.000	0.169882	1.000
ENSDART00000125725.3	3283	3033.000	0.197313	6.169
ENSDART00000161167.2	1911	1661.000	1.026861	17.583
ENSDART00000086087.6	2118	1868.000	0.921439	17.744
ENSDART00000108987.4	2582	2332.000	0.000000	0.000
ENSDART00000167829.2	1155	905.000	0.000000	0.000
ENSDART00000136122.2	878	628.000	0.000000	0.000
ENSDART00000171416.2	955	705.000	0.000000	0.000
ENSDART00000048676.9	3514	3264.000	33.673910	1133.077
ENSDART00000140725.2	1032	782.000	0.000000	0.000
ENSDART00000024572.7	1560	1310.000	1.831661	24.736
ENSDART00000127135.3	4267	4017.000	0.392741	16.264
ENSDART00000163240.2	10645	10395.000	1.436696	153.959
ENSDART00000092426.7	3124	2874.000	0.000000	0.000
ENSDART00000132009.3	3703	3453.000	0.000000	0.000
ENSDART00000136160.2	736	486.000	0.000000	0.000
ENSDART00000145345.2	564	314.000	0.000000	0.000
ENSDART00000140726.2	603	353.000	0.000000	0.000
ENSDART00000122307.3	1040	790.000	19.695870	160.405
ENSDART00000167783.2	256	22.004	0.000000	0.000
ENSDART00000132939.4	2904	2654.000	0.856587	23.436
ENSDART00000168801.3	1505	1255.000	17.622823	228.000
ENSDART00000173125.2	838	588.000	0.000000	0.000
ENSDART00000172748.2	560	310.000	0.000000	0.000
ENSDART00000193520.1	1415	1165.000	0.000000	0.000
ENSDART00000185188.1	1494	1244.000	0.000000	0.000
ENSDART00000169661.2	3238	2988.000	0.000000	0.000
ENSDART00000158044.3	1360	1110.000	0.000000	0.000
ENSDART00000051566.5	2743	2493.000	5.447411	140.000
ENSDART00000147031.2	3323	3073.000	2.619992	83.000
ENSDART00000139947.3	3399	3149.000	1.594986	51.778
ENSDART00000193412.1	2907	2657.000	0.000000	0.000
ENSDART00000190986.1	2910	2660.000	0.000000	0.000
ENSDART00000183601.1	2907	2657.000	0.000000	0.000
ENSDART00000184720.1	2817	2567.000	0.000000	0.000
ENSDART00000187861.1	2919	2669.000	0.117101	3.222
ENSDART00000187229.1	3039	2789.000	0.000000	0.000
ENSDART00000064017.6	3081	2831.000	0.000000	0.000
ENSDART00000030835.10	1860	1610.000	1.265254	21.000
ENSDART00000115248.3	1173	923.000	38.990422	371.001
ENSDART00000193392.1	2493	2243.000	2.430294	56.196
ENSDART00000008761.6	1281	1031.000	27.943586	297.000
ENSDART00000002928.10	2455	2205.000	0.219961	5.000
ENSDART00000142395.2	536	286.000	0.000000	0.000
ENSDART00000132734.2	575	325.000	0.000000	0.000
ENSDART00000104346.6	1845	1595.000	7.906186	130.000
ENSDART00000158887.3	1513	1263.000	0.000000	0.000
ENSDART00000159068.2	911	661.000	0.000000	0.000
ENSDART00000166323.2	1033	783.000	0.000000	0.000
ENSDART00000159618.3	4669	4419.000	0.832230	37.913
ENSDART00000187753.1	1421	1171.000	3.663013	44.219
ENSDART00000131629.2	770	520.000	0.000000	0.000
ENSDART00000135704.3	1429	1179.000	0.000000	0.000
ENSDART00000141434.2	2081	1831.000	0.000000	0.000
ENSDART00000155967.3	5380	5130.000	13.066072	691.000
ENSDART00000155416.2	684	434.000	0.000000	0.000
ENSDART00000154788.3	1163	913.000	0.000000	0.000
ENSDART00000156608.3	791	541.000	0.000000	0.000
ENSDART00000156447.2	590	340.000	0.000000	0.000
ENSDART00000061016.7	1099	849.000	0.000000	0.000
ENSDART00000135590.2	690	440.000	4.581637	20.782
ENSDART00000121553.3	1119	869.000	5.940493	53.218
ENSDART00000145282.2	2459	2209.000	996.216106	22686.365
ENSDART00000135101.2	490	240.000	0.000000	0.000
ENSDART00000140772.2	886	636.000	0.000000	0.000
ENSDART00000143931.2	211	10.326	0.000000	0.000
ENSDART00000134348.2	921	671.000	0.000000	0.000
ENSDART00000005431.9	1481	1231.000	51.062411	648.000
ENSDART00000173483.2	770	520.000	1.736239	9.307
ENSDART00000148576.4	5047	4797.000	0.942924	46.630
ENSDART00000149993.2	871	621.000	0.000000	0.000
ENSDART00000127467.4	3293	3043.000	0.000000	0.000
ENSDART00000124627.3	1823	1573.000	17.328539	281.000
ENSDART00000021100.7	3278	3028.000	0.384423	12.000
ENSDART00000078181.6	1701	1451.000	0.000000	0.000
ENSDART00000132549.4	2228	1978.000	21.630793	441.077
ENSDART00000151355.2	1629	1379.000	0.097089	1.380
ENSDART00000189496.1	3490	3240.000	0.946669	31.620
ENSDART00000135721.3	721	471.000	1.029754	5.000
ENSDART00000125805.3	771	521.000	0.000000	0.000
ENSDART00000160252.2	4460	4210.000	1.328627	57.663
ENSDART00000157715.2	831	581.000	0.000000	0.000
ENSDART00000167527.2	2594	2344.000	8.042316	194.337
ENSDART00000169691.2	1032	782.000	0.000000	0.000
ENSDART00000166869.2	548	298.000	0.000000	0.000
ENSDART00000171770.2	947	697.000	0.000000	0.000
ENSDART00000064150.5	1212	962.000	5.507860	54.623
ENSDART00000139096.2	2261	2011.000	6.463639	134.000
ENSDART00000146008.3	2695	2445.000	0.000000	0.000
ENSDART00000137922.4	4342	4092.000	3.034301	128.000
ENSDART00000131634.2	540	290.000	0.000000	0.000
ENSDART00000142768.2	3114	2864.000	0.000000	0.000
ENSDART00000037182.8	3207	2957.000	1.312179	40.000
ENSDART00000138045.2	4396	4146.000	1.367409	58.444
ENSDART00000181885.1	5065	4815.000	0.000000	0.000
ENSDART00000091115.6	4957	4707.000	1.763146	85.556
ENSDART00000075663.5	1991	1741.000	4.457338	80.000
ENSDART00000150789.3	384	134.000	250.469957	346.000
ENSDART00000150842.2	793	543.000	0.000000	0.000
ENSDART00000136093.2	894	644.000	0.753127	5.000
ENSDART00000158253.2	1053	803.000	0.000000	0.000
ENSDART00000162558.2	2067	1817.000	4.488825	84.082
ENSDART00000166843.2	1601	1351.000	0.000000	0.000
ENSDART00000170324.2	2371	2121.000	0.000000	0.000
ENSDART00000192633.1	2302	2052.000	2.737917	57.918
ENSDART00000101616.5	3338	3088.000	4.994640	159.000
ENSDART00000053925.6	2826	2576.000	1.431016	38.002
ENSDART00000115210.4	4165	3915.000	2.950287	119.073
ENSDART00000193240.1	297	48.689	0.000000	0.000
ENSDART00000173410.2	1842	1592.000	0.670246	11.000
ENSDART00000078484.7	2461	2211.000	4.140327	94.371
ENSDART00000142253.2	844	594.000	0.000000	0.000
ENSDART00000160939.2	3803	3553.000	6.607003	242.000
ENSDART00000076572.5	1403	1153.000	0.000000	0.000
ENSDART00000076342.5	3033	2783.000	0.000000	0.000
ENSDART00000039536.5	1446	1196.000	4.785256	59.000
ENSDART00000131668.2	870	620.000	0.000000	0.000
ENSDART00000188891.1	1023	773.000	0.000000	0.000
ENSDART00000012391.8	996	746.000	2.080489	16.000
ENSDART00000181310.1	1926	1676.000	0.000000	0.000
ENSDART00000045639.6	2611	2361.000	3.738779	91.000
ENSDART00000105832.6	1979	1729.000	0.000000	0.000
ENSDART00000121415.4	2337	2087.000	0.000000	0.000
ENSDART00000132056.3	907	657.000	0.000000	0.000
ENSDART00000137068.3	612	362.000	2.784141	10.390
ENSDART00000142461.2	705	455.000	0.000000	0.000
ENSDART00000144012.2	770	520.000	0.000000	0.000
ENSDART00000115231.5	770	520.000	0.000000	0.000
ENSDART00000113627.3	2760	2510.000	5.434090	140.610
ENSDART00000127053.3	6030	5780.000	10.047083	598.664
ENSDART00000137864.2	783	533.000	0.425057	2.336
ENSDART00000149777.3	7237	6987.000	1.055133	76.000
ENSDART00000149788.2	882	632.000	0.000000	0.000
ENSDART00000181345.1	6723	6473.000	0.000000	0.000
ENSDART00000142601.4	7677	7427.000	0.848954	65.000
ENSDART00000192947.1	3792	3542.000	0.000000	0.000
ENSDART00000088110.6	3777	3527.000	0.000000	0.000
ENSDART00000127962.4	3596	3346.000	0.000000	0.000
ENSDART00000090712.5	3565	3315.000	0.896532	30.638
ENSDART00000097424.6	1866	1616.000	4.562014	76.000
ENSDART00000110453.6	3154	2904.000	0.000000	0.000
ENSDART00000134886.2	399	149.000	0.000000	0.000
ENSDART00000074592.4	3583	3333.000	24.429329	839.387
ENSDART00000140591.3	765	515.000	3.317403	17.613
ENSDART00000123360.3	2379	2129.000	0.000000	0.000
ENSDART00000078311.6	2733	2483.000	3.169519	81.131
ENSDART00000135860.3	1501	1251.000	0.000000	0.000
ENSDART00000177668.2	906	656.000	0.000000	0.000
ENSDART00000040756.6	1606	1356.000	0.214608	3.000
ENSDART00000148613.2	322	72.149	0.000000	0.000
ENSDART00000149988.3	779	529.000	0.000000	0.000
ENSDART00000148439.3	1202	952.000	0.000000	0.000
ENSDART00000148877.3	1638	1388.000	2.665538	38.141
ENSDART00000187396.1	3119	2869.000	0.000000	0.000
ENSDART00000188978.1	2928	2678.000	0.149058	4.115
ENSDART00000153273.2	345	95.007	2.372914	2.324
ENSDART00000027482.10	2366	2116.000	3.973444	86.676
ENSDART00000124283.3	2001	1751.000	0.000000	0.000
ENSDART00000131767.2	1752	1502.000	0.322912	5.000
ENSDART00000181620.1	1281	1031.000	0.000000	0.000
ENSDART00000006579.9	1734	1484.000	1.003968	15.359
ENSDART00000164846.2	343	93.009	0.000000	0.000
ENSDART00000078647.5	1355	1105.000	7.791671	88.758
ENSDART00000157578.2	793	543.000	0.000000	0.000
ENSDART00000160066.2	1581	1331.000	5.320215	73.000
ENSDART00000162996.2	722	472.000	0.000000	0.000
ENSDART00000079524.4	1554	1304.000	0.000000	0.000
ENSDART00000167309.2	448	198.000	0.000000	0.000
ENSDART00000172529.2	379	129.000	0.000000	0.000
ENSDART00000073689.5	1915	1665.000	2.738218	47.000
ENSDART00000115154.4	675	425.000	1.825935	8.000
ENSDART00000155312.2	4042	3792.000	0.000000	0.000
ENSDART00000157389.2	522	272.000	0.000000	0.000
ENSDART00000133638.2	1614	1364.000	0.000000	0.000
ENSDART00000174720.2	7325	7075.000	0.000000	0.000
ENSDART00000092435.5	6982	6732.000	0.952515	66.105
ENSDART00000114598.4	1197	947.000	0.000000	0.000
ENSDART00000165370.2	1700	1450.000	0.000000	0.000
ENSDART00000153426.2	14211	13961.000	2.091387	301.000
ENSDART00000188634.1	2373	2123.000	0.000000	0.000
ENSDART00000114098.3	1357	1107.000	0.876268	10.000
ENSDART00000013803.8	3243	2993.000	0.344605	10.633
ENSDART00000143722.3	1162	912.000	0.000000	0.000
ENSDART00000167084.2	2058	1808.000	0.000000	0.000
ENSDART00000171802.2	807	557.000	0.000000	0.000
ENSDART00000166368.2	1668	1418.000	0.000000	0.000
ENSDART00000137102.2	832	582.000	0.000000	0.000
ENSDART00000179792.1	2670	2420.000	0.000000	0.000
ENSDART00000123512.3	2757	2507.000	0.000000	0.000
ENSDART00000131278.2	6814	6564.000	0.399006	27.000
ENSDART00000057689.4	2239	1989.000	3.608954	74.000
ENSDART00000073599.5	2503	2253.000	0.000000	0.000
ENSDART00000136499.2	504	254.000	0.000000	0.000
ENSDART00000141243.2	797	547.000	0.000000	0.000
ENSDART00000141869.2	775	525.000	0.974436	5.274
ENSDART00000064975.5	1576	1326.000	6.856486	93.726
ENSDART00000112150.4	1218	968.000	2.670370	26.648
ENSDART00000134660.2	2131	1881.000	0.000000	0.000
ENSDART00000080079.5	2933	2683.000	0.813077	22.489
ENSDART00000175436.2	2873	2623.000	0.000000	0.000
ENSDART00000170762.2	2377	2127.000	0.070074	1.537
ENSDART00000055936.5	2181	1931.000	0.502345	10.000
ENSDART00000010129.7	931	681.000	2.991276	21.000
ENSDART00000055607.7	3821	3571.000	0.000000	0.000
ENSDART00000183926.1	7212	6962.000	0.000000	0.000
ENSDART00000169765.2	4898	4648.000	0.609668	29.213
ENSDART00000078568.5	4644	4394.000	13.794733	624.869
ENSDART00000141105.2	649	399.000	0.274962	1.131
ENSDART00000157157.3	3397	3147.000	0.246591	8.000
ENSDART00000159352.2	5286	5036.000	0.000000	0.000
ENSDART00000160973.3	7583	7333.000	1.598927	120.872
ENSDART00000108514.4	4273	4023.000	0.409905	17.000
ENSDART00000180447.1	4084	3834.000	0.000000	0.000
ENSDART00000190963.1	3972	3722.000	0.000000	0.000
ENSDART00000113310.4	2715	2465.000	0.242185	6.154
ENSDART00000138687.4	4456	4206.000	0.046126	2.000
ENSDART00000087295.5	1893	1643.000	0.000000	0.000
ENSDART00000181839.1	432	182.000	0.000000	0.000
ENSDART00000134010.3	2781	2531.000	2.261383	59.004
ENSDART00000058613.6	2704	2454.000	0.000000	0.000
ENSDART00000102789.4	2782	2532.000	0.000000	0.000
ENSDART00000011317.11	1084	834.000	0.000000	0.000
ENSDART00000099964.6	1022	772.000	0.000000	0.000
ENSDART00000136398.2	432	182.000	0.000000	0.000
ENSDART00000182990.1	1002	752.000	0.000000	0.000
ENSDART00000113912.4	1128	878.000	0.000000	0.000
ENSDART00000133222.3	3013	2763.000	0.000000	0.000
ENSDART00000078033.5	1930	1680.000	2.178873	37.736
ENSDART00000152629.2	240	16.366	7.491393	1.264
ENSDART00000189734.1	1978	1728.000	0.000000	0.000
ENSDART00000144986.3	2312	2062.000	7.197590	153.000
ENSDART00000139150.2	914	664.000	0.000000	0.000
ENSDART00000136171.3	1360	1110.000	0.000000	0.000
ENSDART00000141987.3	2899	2649.000	0.109818	2.999
ENSDART00000186907.1	1874	1624.000	0.000000	0.000
ENSDART00000144840.3	1680	1430.000	0.000000	0.000
ENSDART00000090052.5	1398	1148.000	1.267458	15.000
ENSDART00000131475.4	2662	2412.000	0.000000	0.000
ENSDART00000078559.6	1390	1140.000	3.233427	38.000
ENSDART00000077745.4	1461	1211.000	0.160203	2.000
ENSDART00000140356.2	814	564.000	0.000000	0.000
ENSDART00000010584.5	1957	1707.000	0.000000	0.000
ENSDART00000059673.3	833	583.000	0.000000	0.000
ENSDART00000045086.9	4757	4507.000	1.274658	59.224
ENSDART00000057774.5	771	521.000	29.789734	160.000
ENSDART00000151950.3	2769	2519.000	1.078237	28.000
ENSDART00000132643.2	788	538.000	1.231414	6.830
ENSDART00000085761.6	3884	3634.000	9.452276	354.109
ENSDART00000184015.1	6710	6460.000	0.000000	0.000
ENSDART00000156804.3	6630	6380.000	0.000000	0.000
ENSDART00000187838.1	6083	5833.000	0.682849	41.061
ENSDART00000039157.8	15337	15087.000	2.897202	450.606
ENSDART00000104035.4	2138	1888.000	32.676797	636.000
ENSDART00000137313.2	863	613.000	0.000000	0.000
ENSDART00000147432.2	668	418.000	0.000000	0.000
ENSDART00000105518.6	4445	4195.000	9.555136	413.223
ENSDART00000146109.3	1097	847.000	0.000000	0.000
ENSDART00000137139.3	636	386.000	0.000000	0.000
ENSDART00000153453.3	1219	969.000	0.678420	6.777
ENSDART00000104425.4	1741	1491.000	14.715992	226.195
ENSDART00000147915.2	204	9.377	31.034097	3.000
ENSDART00000122387.3	574	324.000	3.892088	13.000
ENSDART00000161379.2	3046	2796.000	0.242854	7.000
ENSDART00000171100.2	694	444.000	0.000000	0.000
ENSDART00000170829.2	625	375.000	0.000000	0.000
ENSDART00000066411.7	3267	3017.000	2.223255	69.148
ENSDART00000143342.2	811	561.000	0.000000	0.000
ENSDART00000155865.2	2560	2310.000	0.041993	1.000
ENSDART00000156915.3	1535	1285.000	0.000000	0.000
ENSDART00000002856.7	1327	1077.000	0.000000	0.000
ENSDART00000138955.3	3278	3028.000	0.032035	1.000
ENSDART00000169390.2	854	604.000	3.344328	20.824
ENSDART00000158886.2	455	205.000	1.029711	2.176
ENSDART00000113454.4	2778	2528.000	0.115114	3.000
ENSDART00000098319.5	1521	1271.000	15.340336	201.000
ENSDART00000138810.2	238	15.802	0.000000	0.000
ENSDART00000135714.3	741	491.000	0.000000	0.000
ENSDART00000135675.2	756	506.000	0.000000	0.000
ENSDART00000139521.2	790	540.000	0.000000	0.000
ENSDART00000148251.4	2560	2310.000	0.000000	0.000
ENSDART00000144639.2	698	448.000	0.000000	0.000
ENSDART00000165241.2	1593	1343.000	1.460234	20.217
ENSDART00000165948.2	1038	788.000	0.000000	0.000
ENSDART00000130715.3	893	643.000	27.154755	180.000
ENSDART00000088950.7	949	699.000	0.000000	0.000
ENSDART00000140643.2	853	603.000	0.000000	0.000
ENSDART00000046440.7	2453	2203.000	12.449185	282.729
ENSDART00000148973.2	607	357.000	0.000000	0.000
ENSDART00000028171.7	2151	1901.000	9.784302	191.747
ENSDART00000173340.2	833	583.000	0.000000	0.000
ENSDART00000172258.2	806	556.000	0.000000	0.000
ENSDART00000172932.2	547	297.000	0.373670	1.144
ENSDART00000171471.2	896	646.000	1.504856	10.022
ENSDART00000171837.2	2616	2366.000	1.556004	37.953
ENSDART00000173366.2	852	602.000	1.457749	9.047
ENSDART00000173224.2	874	624.000	0.000000	0.000
ENSDART00000160639.3	3175	2925.000	0.000000	0.000
ENSDART00000109318.4	5568	5318.000	2.389502	131.000
ENSDART00000111301.5	2641	2391.000	0.446270	11.000
ENSDART00000146120.2	1528	1278.000	0.075902	1.000
ENSDART00000156439.2	2056	1806.000	0.859383	16.000
ENSDART00000156141.2	809	559.000	0.000000	0.000
ENSDART00000183992.1	2211	1961.000	0.000000	0.000
ENSDART00000079655.6	3090	2840.000	0.683118	20.000
ENSDART00000129773.3	3298	3048.000	0.424197	13.329
ENSDART00000166255.2	724	474.000	1.160552	5.671
ENSDART00000159969.2	8160	7910.000	4.098986	334.248
ENSDART00000164447.2	6858	6608.000	0.000000	0.000
ENSDART00000105133.4	2242	1992.000	0.340873	7.000
ENSDART00000148430.3	5388	5138.000	0.000000	0.000
ENSDART00000183484.1	5367	5117.000	0.000000	0.000
ENSDART00000131837.2	7389	7139.000	0.191424	14.088
ENSDART00000013676.9	8822	8572.000	2.240664	198.004
ENSDART00000073827.7	6451	6201.000	15.684994	1002.679
ENSDART00000174236.2	4980	4730.000	0.088624	4.321
ENSDART00000101937.6	3343	3093.000	1.975809	63.000
ENSDART00000010350.9	2835	2585.000	0.000000	0.000
ENSDART00000091901.6	1150	900.000	41.280089	383.000
ENSDART00000052342.5	1611	1361.000	2.138196	30.000
ENSDART00000130891.3	2350	2100.000	0.000000	0.000
ENSDART00000183503.1	2608	2358.000	0.000000	0.000
ENSDART00000146434.3	4280	4030.000	5.159544	214.354
ENSDART00000186735.1	586	336.000	0.000000	0.000
ENSDART00000156375.2	4819	4569.000	0.169845	8.000
ENSDART00000044241.8	2523	2273.000	0.000000	0.000
ENSDART00000110429.3	974	724.000	1.386691	10.350
ENSDART00000157828.2	9776	9526.000	4.521232	444.000
ENSDART00000164005.2	720	470.000	0.000000	0.000
ENSDART00000161433.2	538	288.000	0.000000	0.000
ENSDART00000139267.2	2738	2488.000	1.754472	45.000
ENSDART00000127648.3	743	493.000	1.180562	6.000
ENSDART00000159044.2	1777	1527.000	17.469401	275.000
ENSDART00000172109.2	561	311.000	0.000000	0.000
ENSDART00000158859.2	1787	1537.000	0.000000	0.000
ENSDART00000142622.2	3579	3329.000	24.445573	838.938
ENSDART00000172013.2	1657	1407.000	0.083349	1.209
ENSDART00000146015.3	1038	788.000	0.000000	0.000
ENSDART00000146525.3	1697	1447.000	0.737409	11.000
ENSDART00000144823.3	1254	1004.000	0.000000	0.000
ENSDART00000053958.7	1610	1360.000	0.000000	0.000
ENSDART00000182618.1	1229	979.000	0.000000	0.000
ENSDART00000158260.2	1664	1414.000	0.000000	0.000
ENSDART00000015214.9	4955	4705.000	3.659227	177.486
ENSDART00000132249.2	2500	2250.000	12.933709	300.000
ENSDART00000146128.2	683	433.000	0.000000	0.000
ENSDART00000163191.2	1293	1043.000	0.842018	9.054
ENSDART00000147601.3	1304	1054.000	0.000000	0.000
ENSDART00000143228.3	3947	3697.000	1.965737	74.919
ENSDART00000042064.8	6710	6460.000	0.527618	35.137
ENSDART00000024058.10	4532	4282.000	0.000000	0.000
ENSDART00000181312.1	3999	3749.000	0.000000	0.000
ENSDART00000131431.2	774	524.000	0.000000	0.000
ENSDART00000145647.2	405	155.000	0.000000	0.000
ENSDART00000145995.2	582	332.000	0.000000	0.000
ENSDART00000008038.11	3651	3401.000	0.142609	5.000
ENSDART00000185088.1	2628	2378.000	0.000000	0.000
ENSDART00000136435.2	1188	938.000	0.000000	0.000
ENSDART00000172645.2	2904	2654.000	0.000000	0.000
ENSDART00000138990.2	2153	1903.000	0.000000	0.000
ENSDART00000188480.1	2989	2739.000	0.000000	0.000
ENSDART00000003913.10	3438	3188.000	0.547695	18.000
ENSDART00000040180.6	1805	1555.000	0.000000	0.000
ENSDART00000103631.5	558	308.000	0.000000	0.000
ENSDART00000138792.2	4044	3794.000	0.255674	10.000
ENSDART00000051182.6	2901	2651.000	0.000000	0.000
ENSDART00000104828.5	1904	1654.000	0.000000	0.000
ENSDART00000081092.6	3602	3352.000	0.000000	0.000
ENSDART00000147010.2	872	622.000	0.000000	0.000
ENSDART00000065674.7	2969	2719.000	1.962175	55.000
ENSDART00000137000.2	739	489.000	0.000000	0.000
ENSDART00000180572.1	1387	1137.000	0.000000	0.000
ENSDART00000157188.3	1287	1037.000	0.000000	0.000
ENSDART00000046094.6	2372	2122.000	1.996334	43.671
ENSDART00000191432.1	737	487.000	0.000000	0.000
ENSDART00000192938.1	1457	1207.000	0.311688	3.878
ENSDART00000058987.7	1816	1566.000	0.987925	15.949
ENSDART00000138607.3	1601	1351.000	0.000000	0.000
ENSDART00000145189.2	1634	1384.000	0.000000	0.000
ENSDART00000086871.5	2347	2097.000	4.646870	100.456
ENSDART00000103747.5	1561	1311.000	13.096491	177.000
ENSDART00000035514.7	1882	1632.000	0.095060	1.599
ENSDART00000137522.2	539	289.000	0.386327	1.151
ENSDART00000185489.1	4642	4392.000	1.286516	58.250
ENSDART00000109246.4	1575	1325.000	0.000000	0.000
ENSDART00000170594.2	816	566.000	0.000000	0.000
ENSDART00000161485.2	775	525.000	7.841001	42.437
ENSDART00000114288.3	7128	6878.000	22.333536	1583.563
ENSDART00000145358.2	492	242.000	0.000000	0.000
ENSDART00000140868.3	1909	1659.000	1.360762	23.273
ENSDART00000087815.4	2066	1816.000	1.655885	31.000
ENSDART00000142514.2	788	538.000	0.000000	0.000
ENSDART00000143855.2	960	710.000	36.046334	263.837
ENSDART00000163213.2	768	518.000	41.548698	221.872
ENSDART00000134588.2	1212	962.000	0.000000	0.000
ENSDART00000163312.2	1038	788.000	0.000000	0.000
ENSDART00000127109.3	1122	872.000	0.000000	0.000
ENSDART00000155954.2	1687	1437.000	16.133385	239.000
ENSDART00000164916.2	511	261.000	0.000000	0.000
ENSDART00000158049.2	673	423.000	0.000000	0.000
ENSDART00000157792.2	1223	973.000	0.151422	1.519
ENSDART00000129819.3	1474	1224.000	0.757817	9.562
ENSDART00000193863.1	3800	3550.000	0.121259	4.438
ENSDART00000140910.2	4420	4170.000	0.000000	0.000
ENSDART00000077304.6	4853	4603.000	0.337181	16.000
ENSDART00000121665.3	2561	2311.000	2.121185	50.535
ENSDART00000180301.1	5726	5476.000	1.759187	99.310
ENSDART00000026275.8	2186	1936.000	8.495516	169.555
ENSDART00000154196.2	4066	3816.000	3.253763	128.000
ENSDART00000105613.5	715	465.000	0.625825	3.000
ENSDART00000049061.5	2280	2030.000	5.182461	108.455
ENSDART00000147220.2	885	635.000	11.540450	75.546
ENSDART00000004286.8	1322	1072.000	13.765937	152.130
ENSDART00000160422.2	4416	4166.000	1.977444	84.926
ENSDART00000181501.1	5543	5293.000	3.572930	194.958
ENSDART00000160060.2	2201	1951.000	4.983205	100.226
ENSDART00000161106.2	893	643.000	0.252821	1.676
ENSDART00000169000.2	616	366.000	5.326630	20.098
ENSDART00000174552.2	2601	2351.000	0.000000	0.000
ENSDART00000080842.5	1845	1595.000	2.432673	40.000
ENSDART00000133079.3	2443	2193.000	0.044290	1.001
ENSDART00000062092.7	1715	1465.000	2.648541	40.000
ENSDART00000132243.2	1735	1485.000	0.000000	0.000
ENSDART00000172367.2	4543	4293.000	0.090552	4.008
ENSDART00000189332.1	2692	2442.000	0.000000	0.000
ENSDART00000164786.2	2030	1780.000	0.000000	0.000
ENSDART00000188572.1	2740	2490.000	0.000000	0.000
ENSDART00000124036.3	2553	2303.000	0.000000	0.000
ENSDART00000044697.7	2328	2078.000	0.000000	0.000
ENSDART00000153402.2	493	243.000	0.000000	0.000
ENSDART00000152993.2	721	471.000	0.000000	0.000
ENSDART00000016090.7	2602	2352.000	21.569911	523.000
ENSDART00000109276.4	7273	7023.000	0.041436	3.000
ENSDART00000156814.3	2931	2681.000	0.000000	0.000
ENSDART00000153993.2	735	485.000	0.000000	0.000
ENSDART00000024480.9	1272	1022.000	0.000000	0.000
ENSDART00000139675.2	1682	1432.000	193.763146	2860.420
ENSDART00000122587.2	1062	812.000	0.000000	0.000
ENSDART00000081766.5	2143	1893.000	3.279546	64.000
ENSDART00000134123.4	1235	985.000	11.031919	112.022
ENSDART00000132581.3	2147	1897.000	5.108602	99.905
ENSDART00000019508.7	1939	1689.000	14.591981	254.074
ENSDART00000007769.7	807	557.000	0.000000	0.000
ENSDART00000137426.2	592	342.000	28.363398	100.000
ENSDART00000150202.2	1194	944.000	0.000000	0.000
ENSDART00000170876.2	6674	6424.000	4.212918	279.000
ENSDART00000066628.6	2812	2562.000	4.240560	112.000
ENSDART00000137436.2	721	471.000	0.000000	0.000
ENSDART00000144574.3	678	428.000	0.000000	0.000
ENSDART00000144805.3	733	483.000	0.000000	0.000
ENSDART00000150933.3	843	593.000	0.000000	0.000
ENSDART00000131517.2	1674	1424.000	0.000000	0.000
ENSDART00000147858.3	679	429.000	7.235642	32.000
ENSDART00000144347.3	575	325.000	0.000000	0.000
ENSDART00000115270.3	547	297.000	0.000000	0.000
ENSDART00000193013.1	870	620.000	0.000000	0.000
ENSDART00000137985.3	897	647.000	1.090870	7.276
ENSDART00000033103.7	2153	1903.000	10.066152	197.478
ENSDART00000184747.1	7390	7140.000	0.000000	0.000
ENSDART00000184649.1	7373	7123.000	0.704165	51.707
ENSDART00000160413.2	7868	7618.000	0.000000	0.000
ENSDART00000186580.1	6909	6659.000	1.668509	114.539
ENSDART00000150893.2	843	593.000	0.000000	0.000
ENSDART00000151081.3	4071	3821.000	5.454482	214.855
ENSDART00000151189.3	2215	1965.000	6.523361	132.145
ENSDART00000179799.1	1112	862.000	0.000000	0.000
ENSDART00000148014.3	1007	757.000	0.000000	0.000
ENSDART00000159158.2	837	587.000	0.000000	0.000
ENSDART00000179919.1	525	275.000	0.000000	0.000
ENSDART00000134273.3	846	596.000	0.000000	0.000
ENSDART00000169125.2	326	76.092	0.000000	0.000
ENSDART00000044987.6	1442	1192.000	47.178699	579.746
ENSDART00000148023.3	822	572.000	0.000000	0.000
ENSDART00000143768.2	803	553.000	0.000000	0.000
ENSDART00000127006.3	1909	1659.000	1.023726	17.508
ENSDART00000149478.3	2033	1783.000	6.935461	127.480
ENSDART00000152653.3	985	735.000	3.299416	25.000
ENSDART00000170011.2	1835	1585.000	0.000000	0.000
ENSDART00000149940.2	2703	2453.000	0.000000	0.000
ENSDART00000150036.3	3194	2944.000	0.000000	0.000
ENSDART00000193286.1	2148	1898.000	0.000000	0.000
ENSDART00000188350.1	2148	1898.000	0.000000	0.000
ENSDART00000191654.1	2100	1850.000	0.000000	0.000
ENSDART00000018328.6	2170	1920.000	3.789173	75.000
ENSDART00000083010.6	2353	2103.000	7.241770	157.000
ENSDART00000143721.3	3298	3048.000	2.419001	76.009
ENSDART00000113382.2	2772	2522.000	0.435070	11.311
ENSDART00000175224.2	1844	1594.000	0.217910	3.581
ENSDART00000145219.2	1574	1324.000	10.767111	146.961
ENSDART00000132896.2	2927	2677.000	2.137903	59.000
ENSDART00000164904.2	1977	1727.000	1.306673	23.263
ENSDART00000159267.2	3644	3394.000	0.267630	9.364
ENSDART00000159212.2	3875	3625.000	5.383994	201.200
ENSDART00000188935.1	3719	3469.000	0.000000	0.000
ENSDART00000190984.1	2724	2474.000	0.000000	0.000
ENSDART00000169341.3	3338	3088.000	0.319543	10.172
ENSDART00000156145.3	530	280.000	0.455335	1.314
ENSDART00000156190.3	2844	2594.000	0.000000	0.000
ENSDART00000153530.2	543	293.000	0.000000	0.000
ENSDART00000103324.4	4887	4637.000	1.206744	57.686
ENSDART00000059905.8	922	672.000	4.907881	34.000
ENSDART00000132820.3	4176	3926.000	2.100163	85.000
ENSDART00000138571.2	353	103.002	0.000000	0.000
ENSDART00000161628.2	2881	2631.000	0.663645	18.000
ENSDART00000170356.2	827	577.000	0.000000	0.000
ENSDART00000158644.2	978	728.000	0.000000	0.000
ENSDART00000164526.2	817	567.000	0.171081	1.000
ENSDART00000181410.1	2685	2435.000	0.000000	0.000
ENSDART00000084664.6	2809	2559.000	0.000000	0.000
ENSDART00000151059.2	757	507.000	1.056724	5.523
ENSDART00000151237.2	2396	2146.000	7.993563	176.842
ENSDART00000090860.7	934	684.000	0.476984	3.363
ENSDART00000151693.3	1128	878.000	0.000000	0.000
ENSDART00000183513.1	1432	1182.000	0.000000	0.000
ENSDART00000147137.2	1517	1267.000	0.765610	10.000
ENSDART00000147855.3	1193	943.000	0.000000	0.000
ENSDART00000132527.2	2017	1767.000	0.000000	0.000
ENSDART00000057315.5	4354	4104.000	0.449089	19.000
ENSDART00000153740.3	1653	1403.000	0.000000	0.000
ENSDART00000122816.4	2443	2193.000	0.000000	0.000
ENSDART00000137987.2	828	578.000	0.000000	0.000
ENSDART00000134197.2	326	76.092	0.000000	0.000
ENSDART00000146928.3	488	238.000	0.000000	0.000
ENSDART00000184800.1	1023	773.000	13.159001	104.862
ENSDART00000034586.7	1373	1123.000	23.823574	275.805
ENSDART00000100301.5	955	705.000	13.346487	97.000
ENSDART00000135124.3	3209	2959.000	0.000000	0.000
ENSDART00000138412.2	539	289.000	0.763410	2.274
ENSDART00000007373.7	3206	2956.000	8.293333	252.726
ENSDART00000032481.6	1584	1334.000	72.570326	998.000
ENSDART00000024984.9	2377	2127.000	2.280273	50.000
ENSDART00000153553.2	2322	2072.000	0.000000	0.000
ENSDART00000115283.4	6084	5834.000	2.296105	138.094
ENSDART00000146348.2	2930	2680.000	0.000000	0.000
ENSDART00000002453.8	3641	3391.000	12.033084	420.650
ENSDART00000191869.1	4146	3896.000	1.601830	64.336
ENSDART00000140020.3	3172	2922.000	0.886282	26.697
ENSDART00000145070.3	1638	1388.000	0.000000	0.000
ENSDART00000081268.6	1389	1139.000	0.000000	0.000
ENSDART00000127029.3	1182	932.000	0.000000	0.000
ENSDART00000147555.2	2514	2264.000	3.127741	73.000
ENSDART00000163729.2	877	627.000	0.000000	0.000
ENSDART00000166236.2	498	248.000	0.662254	1.693
ENSDART00000163033.2	4031	3781.000	0.752143	29.317
ENSDART00000180903.1	4918	4668.000	0.000000	0.000
ENSDART00000193664.1	5689	5439.000	0.243094	13.630
ENSDART00000161597.2	4716	4466.000	0.696487	32.066
ENSDART00000170629.2	250	19.633	0.000000	0.000
ENSDART00000123063.3	4893	4643.000	0.303207	14.513
ENSDART00000171258.3	2198	1948.000	2.190757	43.995
ENSDART00000173691.2	748	498.000	3.393829	17.423
ENSDART00000053310.3	937	687.000	31.204692	221.000
ENSDART00000081600.4	1064	814.000	0.000000	0.000
ENSDART00000158901.2	3278	3028.000	0.000000	0.000
ENSDART00000137962.2	717	467.000	1.038574	5.000
ENSDART00000161124.2	396	146.000	0.000000	0.000
ENSDART00000166000.2	8359	8109.000	0.535970	44.805
ENSDART00000166251.2	1788	1538.000	24.408382	387.000
ENSDART00000164109.2	790	540.000	0.000000	0.000
ENSDART00000142569.2	3722	3472.000	1.871886	67.000
ENSDART00000146062.2	317	67.261	0.000000	0.000
ENSDART00000189498.1	2847	2597.000	0.000000	0.000
ENSDART00000143391.3	1850	1600.000	1.394416	23.000
ENSDART00000189196.1	405	155.000	0.000000	0.000
ENSDART00000134309.3	767	517.000	0.546910	2.915
ENSDART00000007170.6	2312	2062.000	12.517462	266.085
ENSDART00000147379.2	794	544.000	0.000000	0.000
ENSDART00000025494.10	1554	1304.000	8.554697	115.000
ENSDART00000171698.2	227	13.146	435.357636	59.000
ENSDART00000190663.1	219	11.606	133.723521	16.000
ENSDART00000145381.3	4105	3855.000	0.196465	7.808
ENSDART00000193654.1	1656	1406.000	0.244998	3.551
ENSDART00000151227.3	3741	3491.000	1.972845	71.000
ENSDART00000151800.2	953	703.000	0.000000	0.000
ENSDART00000151577.3	485	235.000	0.000000	0.000
ENSDART00000178887.2	2988	2738.000	0.000000	0.000
ENSDART00000136824.3	945	695.000	0.139572	1.000
ENSDART00000184453.1	585	335.000	0.000000	0.000
ENSDART00000059187.7	594	344.000	0.000000	0.000
ENSDART00000112488.4	2462	2212.000	34.253634	781.101
ENSDART00000149379.2	653	403.000	0.000000	0.000
ENSDART00000041441.6	730	480.000	0.989956	4.899
ENSDART00000167730.2	3269	3019.000	0.449831	14.000
ENSDART00000087978.6	2531	2281.000	10.163820	239.000
ENSDART00000132698.2	478	228.000	0.000000	0.000
ENSDART00000146077.2	846	596.000	3.088808	18.978
ENSDART00000113722.5	882	632.000	1.535356	10.003
ENSDART00000133484.2	897	647.000	10.069953	67.166
ENSDART00000058965.6	1521	1271.000	1886.053307	24712.413
ENSDART00000192754.1	1324	1074.000	2761.549255	30575.440
ENSDART00000017930.6	1989	1729.000	0.000000	0.000
ENSDART00000017485.7	768	518.000	46.961845	250.779
ENSDART00000153130.2	855	605.000	0.997502	6.221
ENSDART00000105680.5	2415	2165.000	0.000000	0.000
ENSDART00000042290.7	2342	2092.000	0.000000	0.000
ENSDART00000166264.2	2145	1895.000	0.000000	0.000
ENSDART00000139550.2	770	520.000	0.000000	0.000
ENSDART00000014916.8	3250	3000.000	13.973848	432.168
ENSDART00000101241.5	943	693.000	0.000000	0.000
ENSDART00000104755.3	1692	1442.000	0.000000	0.000
ENSDART00000158463.2	806	556.000	0.000000	0.000
ENSDART00000105352.3	551	301.000	1.431983	4.443
ENSDART00000183922.1	1536	1286.000	0.192840	2.557
ENSDART00000125632.4	5379	5129.000	2.533466	133.956
ENSDART00000132606.2	751	501.000	0.000000	0.000
ENSDART00000186095.1	4593	4343.000	0.000000	0.000
ENSDART00000182640.1	4569	4319.000	0.090818	4.044
ENSDART00000132686.2	1226	976.000	0.000000	0.000
ENSDART00000153736.3	1621	1371.000	0.000000	0.000
ENSDART00000168019.2	683	433.000	1.120125	5.000
ENSDART00000136447.2	1062	812.000	2.030847	17.000
ENSDART00000146261.3	2573	2323.000	2.075126	49.695
ENSDART00000139755.2	951	701.000	0.000000	0.000
ENSDART00000115316.4	1032	782.000	0.000000	0.000
ENSDART00000144046.3	3309	3059.000	0.000000	0.000
ENSDART00000115138.4	3018	2768.000	0.210266	6.000
ENSDART00000102798.5	1576	1326.000	0.219463	3.000
ENSDART00000128373.4	842	592.000	0.000000	0.000
ENSDART00000130918.3	979	729.000	1.330629	10.000
ENSDART00000141316.2	752	502.000	0.000000	0.000
ENSDART00000128825.4	922	672.000	0.000000	0.000
ENSDART00000124637.4	2628	2378.000	0.000000	0.000
ENSDART00000044361.7	918	668.000	0.000000	0.000
ENSDART00000177635.2	525	275.000	0.000000	0.000
ENSDART00000126066.2	522	272.000	0.000000	0.000
ENSDART00000130428.3	2668	2418.000	0.000000	0.000
ENSDART00000138183.2	2933	2683.000	5.784738	160.000
ENSDART00000181044.1	3013	2763.000	0.000000	0.000
ENSDART00000163020.2	1282	1032.000	0.000000	0.000
ENSDART00000043689.6	1014	764.000	0.000000	0.000
ENSDART00000053334.7	378	128.000	0.000000	0.000
ENSDART00000160327.2	1352	1102.000	0.000000	0.000
ENSDART00000155028.2	752	502.000	0.000000	0.000
ENSDART00000153551.3	1509	1259.000	0.693428	9.000
ENSDART00000156655.2	859	609.000	0.000000	0.000
ENSDART00000180976.1	1522	1272.000	0.000000	0.000
ENSDART00000126110.4	2870	2620.000	10.016182	270.532
ENSDART00000003712.8	2856	2606.000	0.000000	0.000
ENSDART00000081961.7	2323	2073.000	1.216630	26.000
ENSDART00000102504.4	7305	7055.000	0.082503	6.000
ENSDART00000153249.2	355	105.001	0.000000	0.000
ENSDART00000124497.4	6354	6104.000	0.000000	0.000
ENSDART00000034784.7	3222	2972.000	0.000000	0.000
ENSDART00000144946.2	658	408.000	0.000000	0.000
ENSDART00000060812.5	884	634.000	0.000000	0.000
ENSDART00000191992.1	3330	3080.000	0.000000	0.000
ENSDART00000190723.1	3435	3185.000	0.000000	0.000
ENSDART00000105344.5	5004	4754.000	3.532608	173.129
ENSDART00000161661.2	612	362.000	0.000000	0.000
ENSDART00000145831.2	1299	1049.000	0.000000	0.000
ENSDART00000043397.5	3684	3434.000	0.537578	19.031
ENSDART00000066506.5	633	383.000	213.254241	842.000
ENSDART00000111837.4	6831	6581.000	0.781271	53.004
ENSDART00000027217.9	1114	864.000	24.010738	213.863
ENSDART00000065500.5	4305	4055.000	1.000318	41.816
ENSDART00000152636.3	6535	6285.000	1.034079	67.000
ENSDART00000025575.12	3424	3174.000	0.000000	0.000
ENSDART00000168614.2	1214	964.000	0.222905	2.215
ENSDART00000167015.2	1656	1406.000	0.675074	9.785
ENSDART00000132599.2	824	574.000	1.932487	11.435
ENSDART00000055328.6	768	518.000	1.978406	10.565
ENSDART00000165041.2	1487	1237.000	0.941014	12.000
ENSDART00000167931.2	952	702.000	0.000000	0.000
ENSDART00000127212.3	1142	892.000	0.000000	0.000
ENSDART00000166143.2	713	463.000	0.000000	0.000
ENSDART00000131061.3	1183	933.000	0.000000	0.000
ENSDART00000124090.3	1560	1310.000	0.000000	0.000
ENSDART00000140639.2	787	537.000	0.000000	0.000
ENSDART00000142916.3	3971	3721.000	0.185695	7.123
ENSDART00000188823.1	4699	4449.000	0.021787	0.999
ENSDART00000064979.7	788	538.000	0.000000	0.000
ENSDART00000077185.5	2753	2503.000	12.285215	317.000
ENSDART00000147890.2	849	599.000	0.000000	0.000
ENSDART00000134171.2	1009	759.000	0.000000	0.000
ENSDART00000162241.2	1392	1142.000	4.247059	50.000
ENSDART00000012673.7	1958	1708.000	0.170380	3.000
ENSDART00000133174.2	4239	3989.000	0.000000	0.000
ENSDART00000128267.2	996	746.000	0.000000	0.000
ENSDART00000171092.2	1173	923.000	0.420381	4.000
ENSDART00000189709.1	1095	845.000	0.000000	0.000
ENSDART00000132387.3	1024	774.000	0.000000	0.000
ENSDART00000192799.1	904	654.000	0.000000	0.000
ENSDART00000108737.6	5732	5482.000	6.785383	383.468
ENSDART00000013278.7	2589	2339.000	26.599281	641.381
ENSDART00000135788.3	2408	2158.000	2.597793	57.793
ENSDART00000143853.2	719	469.000	1.785479	8.633
ENSDART00000135712.3	621	371.000	0.000000	0.000
ENSDART00000133970.2	786	536.000	0.000000	0.000
ENSDART00000077655.5	2349	2099.000	0.000000	0.000
ENSDART00000168099.2	6239	5989.000	0.966956	59.700
ENSDART00000103776.4	1395	1145.000	2.293881	27.076
ENSDART00000187752.1	5391	5141.000	0.092900	4.924
ENSDART00000144804.4	2450	2200.000	3.483283	79.000
ENSDART00000173412.2	1626	1376.000	0.070496	1.000
ENSDART00000149287.3	645	395.000	0.000000	0.000
ENSDART00000058974.6	2680	2430.000	0.678621	17.000
ENSDART00000131238.4	2647	2397.000	0.000000	0.000
ENSDART00000187987.1	3661	3411.000	0.000000	0.000
ENSDART00000148929.3	926	676.000	0.286991	2.000
ENSDART00000148841.2	1146	896.000	0.375420	3.468
ENSDART00000161103.2	1338	1088.000	17.474773	196.000
ENSDART00000098053.4	693	443.000	0.000000	0.000
ENSDART00000170003.2	693	443.000	0.000000	0.000
ENSDART00000161873.2	820	570.000	0.000000	0.000
ENSDART00000182348.1	354	104.002	0.000000	0.000
ENSDART00000191583.1	363	113.000	0.000000	0.000
ENSDART00000192609.1	363	113.000	0.000000	0.000
ENSDART00000156672.2	1319	1069.000	0.181483	2.000
ENSDART00000153164.2	480	230.000	0.000000	0.000
ENSDART00000020252.7	2058	1808.000	34.712845	647.000
ENSDART00000135731.3	1442	1192.000	0.000000	0.000
ENSDART00000090788.5	1944	1694.000	0.114525	2.000
ENSDART00000034377.7	1353	1103.000	480.001229	5458.000
ENSDART00000157503.2	2333	2083.000	0.000000	0.000
ENSDART00000171768.2	486	236.000	0.000000	0.000
ENSDART00000008756.12	2294	2044.000	0.000000	0.000
ENSDART00000159684.2	2490	2240.000	0.000000	0.000
ENSDART00000172742.2	2406	2156.000	0.000000	0.000
ENSDART00000169906.2	635	385.000	0.000000	0.000
ENSDART00000162971.2	2729	2479.000	0.000000	0.000
ENSDART00000191004.1	2699	2449.000	0.000000	0.000
ENSDART00000158395.2	4522	4272.000	0.000000	0.000
ENSDART00000192580.1	7381	7131.000	0.000000	0.000
ENSDART00000043855.8	4524	4274.000	0.118604	5.226
ENSDART00000078206.5	2642	2392.000	0.000000	0.000
ENSDART00000181666.1	7324	7074.000	0.241328	17.599
ENSDART00000045111.8	2703	2453.000	0.000000	0.000
ENSDART00000013465.7	3049	2799.000	0.069312	2.000
ENSDART00000170925.2	1040	790.000	0.000000	0.000
ENSDART00000038807.10	2511	2261.000	297.953146	6944.871
ENSDART00000133737.2	707	457.000	0.459991	2.167
ENSDART00000146235.2	449	199.000	0.000000	0.000
ENSDART00000143299.2	526	276.000	0.000000	0.000
ENSDART00000177581.2	938	688.000	0.000000	0.000
ENSDART00000152742.2	3141	2891.000	0.000000	0.000
ENSDART00000136798.2	508	258.000	5.094106	13.549
ENSDART00000145114.3	6210	5960.000	2.025502	124.450
ENSDART00000083308.6	5842	5592.000	0.364300	21.001
ENSDART00000146500.2	671	421.000	0.000000	0.000
ENSDART00000145837.3	888	638.000	0.477965	3.144
ENSDART00000140375.3	2621	2371.000	9.605604	234.786
ENSDART00000137352.2	914	664.000	1.784351	12.214
ENSDART00000141541.2	708	458.000	0.000000	0.000
ENSDART00000154264.3	2915	2665.000	0.036399	1.000
ENSDART00000156803.2	700	450.000	0.000000	0.000
ENSDART00000106285.5	802	552.000	3.163135	18.000
ENSDART00000169214.2	857	607.000	0.000000	0.000
ENSDART00000171457.2	474	224.000	0.000000	0.000
ENSDART00000141095.2	1050	800.000	0.000000	0.000
ENSDART00000113077.5	1926	1676.000	4.051430	70.000
ENSDART00000157327.2	1379	1119.000	0.255916	2.952
ENSDART00000128062.4	936	686.000	7.504688	53.073
ENSDART00000144847.3	2161	1911.000	0.608705	11.992
ENSDART00000138832.2	753	503.000	0.000000	0.000
ENSDART00000098988.5	2055	1805.000	0.107482	2.000
ENSDART00000125746.3	727	477.000	0.000000	0.000
ENSDART00000172633.2	1737	1487.000	0.326170	5.000
ENSDART00000163295.2	870	620.000	0.000000	0.000
ENSDART00000171439.2	585	335.000	0.000000	0.000
ENSDART00000161677.2	271	29.560	0.000000	0.000
ENSDART00000162446.2	1934	1684.000	0.000000	0.000
ENSDART00000109378.4	1567	1317.000	0.220963	3.000
ENSDART00000138496.2	3229	2979.000	1.856046	57.000
ENSDART00000183552.1	2532	2282.000	0.000000	0.000
ENSDART00000191605.1	2535	2285.000	0.000000	0.000
ENSDART00000183257.1	1926	1676.000	0.000000	0.000
ENSDART00000185175.1	2571	2321.000	0.000000	0.000
ENSDART00000155247.2	1354	1104.000	0.000000	0.000
ENSDART00000175736.2	3730	3480.000	2.815312	101.000
ENSDART00000170709.2	3686	3436.000	0.144536	5.120
ENSDART00000161687.2	2696	2446.000	0.473102	11.930
ENSDART00000152117.3	2756	2506.000	0.053861	1.391
ENSDART00000152260.2	520	270.000	0.000000	0.000
ENSDART00000077389.7	6889	6639.000	0.000000	0.000
ENSDART00000114728.4	1653	1403.000	0.000000	0.000
ENSDART00000184890.1	6800	6550.000	2.680536	181.000
ENSDART00000025046.7	4544	4294.000	17.303502	765.970
ENSDART00000149811.2	764	514.000	0.000000	0.000
ENSDART00000004812.10	1572	1322.000	1468.462595	20012.898
ENSDART00000133032.3	787	537.000	0.000000	0.000
ENSDART00000138392.3	1663	1413.000	0.318747	4.643
ENSDART00000074963.4	2461	2211.000	6.142668	140.011
ENSDART00000173769.2	565	315.000	3.783896	12.288
ENSDART00000128334.4	3417	3167.000	0.113380	3.702
ENSDART00000147518.2	959	709.000	1.915429	14.000
ENSDART00000172052.2	1290	1040.000	0.000000	0.000
ENSDART00000145862.3	3089	2839.000	0.000000	0.000
ENSDART00000109689.4	2196	1946.000	0.299084	6.000
ENSDART00000188277.1	3001	2751.000	0.000000	0.000
ENSDART00000171879.3	2858	2608.000	0.000000	0.000
ENSDART00000103798.5	1150	900.000	3.880113	36.000
ENSDART00000149480.2	3317	3067.000	0.822326	26.000
ENSDART00000018213.9	3198	2948.000	0.000000	0.000
ENSDART00000060226.5	1235	985.000	0.000000	0.000
ENSDART00000025604.8	1906	1656.000	56.174942	959.000
ENSDART00000152142.2	856	606.000	0.000000	0.000
ENSDART00000133498.2	654	404.000	0.720318	3.000
ENSDART00000144063.2	726	476.000	0.000000	0.000
ENSDART00000081946.5	1209	959.000	0.000000	0.000
ENSDART00000014552.9	1772	1522.000	31.866892	500.000
ENSDART00000150508.2	703	453.000	0.000000	0.000
ENSDART00000142414.2	918	668.000	0.000000	0.000
ENSDART00000038748.10	4382	4132.000	1.619334	68.978
ENSDART00000160950.2	3933	3683.000	1.975922	75.022
ENSDART00000169865.2	1275	1025.000	23.848498	252.000
ENSDART00000090401.5	1469	1219.000	0.000000	0.000
ENSDART00000170622.2	1408	1158.000	56.688973	676.741
ENSDART00000159806.2	869	619.000	0.176430	1.126
ENSDART00000157942.2	1138	888.000	0.232582	2.129
ENSDART00000133353.2	11495	11245.000	288.071797	33394.569
ENSDART00000176187.2	12802	12552.000	78.311931	10133.431
ENSDART00000140634.3	3363	3113.000	0.151893	4.875
ENSDART00000161016.2	3887	3637.000	3.154419	118.271
ENSDART00000128177.3	1432	1182.000	0.000000	0.000
ENSDART00000079599.7	357	107.001	2.719681	3.000
ENSDART00000065842.5	1328	1078.000	0.000000	0.000
ENSDART00000146225.3	2542	2292.000	0.000000	0.000
ENSDART00000056713.6	804	554.000	5.965922	34.072
ENSDART00000124773.4	1790	1540.000	11.459408	181.928
ENSDART00000147080.2	897	647.000	0.000000	0.000
ENSDART00000142522.2	1729	1479.000	8.970278	136.770
ENSDART00000105646.6	1641	1391.000	3.223921	46.230
ENSDART00000064214.6	792	542.000	48.680382	272.000
ENSDART00000101045.6	321	71.167	0.000000	0.000
ENSDART00000143690.4	3919	3669.000	0.000000	0.000
ENSDART00000067251.6	3658	3408.000	0.199243	7.000
ENSDART00000012241.10	3191	2941.000	1.676379	50.826
ENSDART00000132993.2	1198	948.000	0.118570	1.159
ENSDART00000177125.2	4135	3885.000	0.874288	35.016
ENSDART00000173235.2	623	373.000	0.000000	0.000
ENSDART00000056295.8	2409	2159.000	95.996507	2136.602
ENSDART00000162425.2	496	246.000	0.000000	0.000
ENSDART00000130379.3	1569	1319.000	3.044490	41.398
ENSDART00000140729.2	563	313.000	0.000000	0.000
ENSDART00000063135.6	4042	3792.000	16.269460	636.000
ENSDART00000146026.2	725	475.000	0.000000	0.000
ENSDART00000140987.2	816	566.000	0.000000	0.000
ENSDART00000160696.2	1207	957.000	0.000000	0.000
ENSDART00000128501.3	2043	1793.000	0.108202	2.000
ENSDART00000027090.7	4485	4235.000	6.733334	293.967
ENSDART00000129349.3	328	78.072	0.000000	0.000
ENSDART00000143794.2	394	144.000	0.000000	0.000
ENSDART00000178066.2	5937	5687.000	0.051726	3.033
ENSDART00000138656.2	421	171.000	0.000000	0.000
ENSDART00000140536.4	2973	2723.000	0.194049	5.447
ENSDART00000154975.2	1190	940.000	0.000000	0.000
ENSDART00000090386.6	3825	3575.000	0.350934	12.934
ENSDART00000098123.4	953	703.000	0.000000	0.000
ENSDART00000147292.3	1031	781.000	0.000000	0.000
ENSDART00000187103.1	4679	4429.000	1.366600	62.397
ENSDART00000124458.2	1609	1359.000	1.825006	25.568
ENSDART00000109104.4	6595	6345.000	3.155945	206.432
ENSDART00000157771.2	869	619.000	72.605471	463.314
ENSDART00000166758.2	834	584.000	1.465657	8.824
ENSDART00000158829.2	864	614.000	0.000000	0.000
ENSDART00000160159.2	1333	1083.000	0.000000	0.000
ENSDART00000193434.1	4450	4200.000	2.939723	127.283
ENSDART00000147408.3	1020	770.000	16.503077	131.000
ENSDART00000081563.6	558	308.000	0.000000	0.000
ENSDART00000169505.2	9914	9664.000	5.208298	518.882
ENSDART00000170754.2	1563	1313.000	0.000000	0.000
ENSDART00000149934.3	3591	3341.000	0.000000	0.000
ENSDART00000186836.1	7341	7091.000	0.398283	29.115
ENSDART00000114703.4	7449	7199.000	0.000000	0.000
ENSDART00000159282.2	1358	1108.000	0.000000	0.000
ENSDART00000136257.2	363	113.000	3.717901	4.331
ENSDART00000142906.2	993	743.000	3.028269	23.195
ENSDART00000144233.2	690	440.000	0.000000	0.000
ENSDART00000154221.2	2541	2291.000	0.000000	0.000
ENSDART00000067648.4	1470	1220.000	0.000000	0.000
ENSDART00000158559.2	2621	2371.000	2.372907	58.000
ENSDART00000012232.10	1669	1419.000	2.392600	35.000
ENSDART00000157857.2	1117	867.000	0.425313	3.801
ENSDART00000159793.2	4998	4748.000	4.500475	220.285
ENSDART00000034564.6	921	671.000	34.056597	235.581
ENSDART00000082664.6	6833	6583.000	0.844738	57.327
ENSDART00000187499.1	5901	5651.000	0.183203	10.673
ENSDART00000136541.3	2194	1944.000	1.758786	35.247
ENSDART00000022640.10	2712	2462.000	0.000000	0.000
ENSDART00000100117.3	2718	2468.000	0.265412	6.753
ENSDART00000161171.2	1408	1158.000	0.000000	0.000
ENSDART00000131685.2	1208	958.000	2.922741	28.865
ENSDART00000132398.2	855	605.000	0.000000	0.000
ENSDART00000180734.1	4370	4120.000	0.231222	9.821
ENSDART00000139944.2	919	669.000	0.000000	0.000
ENSDART00000114347.3	1541	1291.000	1.653030	22.000
ENSDART00000156434.3	971	721.000	0.000000	0.000
ENSDART00000021514.7	1852	1602.000	0.340321	5.620
ENSDART00000189272.1	3390	3140.000	0.368122	11.916
ENSDART00000101246.4	955	705.000	62.604657	455.000
ENSDART00000167016.2	929	679.000	16.816650	117.713
ENSDART00000079711.5	1909	1659.000	0.818589	14.000
ENSDART00000036375.7	1297	1047.000	15.286977	165.000
ENSDART00000058620.2	2151	1901.000	0.204109	4.000
ENSDART00000180538.1	2226	1976.000	0.000000	0.000
ENSDART00000058728.6	3003	2753.000	0.463945	13.167
ENSDART00000171245.2	5932	5682.000	0.398088	23.318
ENSDART00000132607.3	679	429.000	3.617821	16.000
ENSDART00000066805.6	879	629.000	0.000000	0.000
ENSDART00000135564.2	859	609.000	0.000000	0.000
ENSDART00000147637.2	415	165.000	12.180693	20.719
ENSDART00000147897.2	2566	2316.000	13.942575	332.887
ENSDART00000074546.7	1986	1736.000	0.000000	0.000
ENSDART00000165609.2	1711	1461.000	0.000000	0.000
ENSDART00000163726.2	766	516.000	0.000000	0.000
ENSDART00000138470.2	4069	3819.000	1.498603	59.000
ENSDART00000142844.3	2318	2068.000	0.000000	0.000
ENSDART00000151125.2	13210	12960.000	0.973022	130.000
ENSDART00000065755.4	1007	757.000	6.022631	47.000
ENSDART00000132724.2	3481	3231.000	0.724668	24.137
ENSDART00000132688.2	448	198.000	6.737948	13.753
ENSDART00000082422.6	7680	7430.000	2.951133	226.044
ENSDART00000191127.1	7575	7325.000	0.000000	0.000
ENSDART00000180510.1	7575	7325.000	0.000000	0.000
ENSDART00000148296.3	1246	996.000	1.894714	19.454
ENSDART00000171433.2	987	737.000	4.020360	30.546
ENSDART00000165231.2	757	507.000	0.000000	0.000
ENSDART00000187684.1	2082	1832.000	0.000000	0.000
ENSDART00000101545.6	2014	1764.000	0.000000	0.000
ENSDART00000160484.2	869	619.000	0.000000	0.000
ENSDART00000163009.2	3174	2924.000	0.761652	22.959
ENSDART00000115280.5	5028	4778.000	0.041440	2.041
ENSDART00000162244.2	842	592.000	8.766684	53.502
ENSDART00000058970.5	2143	1893.000	1.229830	24.000
ENSDART00000137236.3	1791	1541.000	3.273294	52.000
ENSDART00000147045.2	638	388.000	0.000000	0.000
ENSDART00000028471.5	1476	1226.000	0.000000	0.000
ENSDART00000005473.6	1154	904.000	0.000000	0.000
ENSDART00000012686.9	990	740.000	109.204053	833.079
ENSDART00000136024.2	1257	1007.000	0.770628	8.000
ENSDART00000169410.3	3224	2974.000	0.694087	21.280
ENSDART00000075609.8	1368	1118.000	0.000000	0.000
ENSDART00000157630.2	1394	1144.000	0.000000	0.000
ENSDART00000155152.2	816	566.000	0.000000	0.000
ENSDART00000048095.8	3148	2898.000	1.372366	41.000
ENSDART00000155975.2	511	261.000	0.000000	0.000
ENSDART00000134332.3	1283	1033.000	4.946706	52.678
ENSDART00000137241.3	2193	1943.000	1.663559	33.322
ENSDART00000161012.2	2977	2727.000	0.195776	5.504
ENSDART00000181065.1	2424	2174.000	0.379109	8.496
ENSDART00000153472.2	1932	1682.000	3.115518	54.022
ENSDART00000134579.2	282	36.744	0.000000	0.000
ENSDART00000146058.3	1224	974.000	3.612195	36.270
ENSDART00000134505.3	851	601.000	0.000000	0.000
ENSDART00000052126.4	2445	2195.000	0.000000	0.000
ENSDART00000137884.2	608	358.000	0.000000	0.000
ENSDART00000145423.3	758	508.000	0.000000	0.000
ENSDART00000140603.3	838	588.000	0.442272	2.681
ENSDART00000139599.3	309	59.592	0.000000	0.000
ENSDART00000135484.3	898	648.000	0.000000	0.000
ENSDART00000143394.2	753	503.000	0.000000	0.000
ENSDART00000183224.1	2463	2213.000	19.169085	437.319
ENSDART00000155528.3	804	554.000	0.000000	0.000
ENSDART00000154818.3	719	469.000	0.000000	0.000
ENSDART00000153613.2	746	496.000	0.000000	0.000
ENSDART00000155190.2	800	550.000	0.000000	0.000
ENSDART00000154226.3	1266	1016.000	0.338992	3.551
ENSDART00000155490.3	4792	4542.000	0.543520	25.449
ENSDART00000156880.2	1383	1133.000	0.000000	0.000
ENSDART00000178380.2	3126	2876.000	0.000000	0.000
ENSDART00000187105.1	3222	2972.000	0.000000	0.000
ENSDART00000130546.3	3023	2773.000	0.000000	0.000
ENSDART00000110197.3	1335	1085.000	0.716535	8.015
ENSDART00000136064.2	914	664.000	1.581303	10.824
ENSDART00000101859.6	1207	957.000	1.688173	16.655
ENSDART00000172138.2	3903	3653.000	0.000000	0.000
ENSDART00000025719.7	2732	2482.000	6.644029	170.000
ENSDART00000007688.7	4408	4158.000	36.026303	1544.258
ENSDART00000138040.2	442	192.000	0.000000	0.000
ENSDART00000134360.3	1366	1116.000	0.000000	0.000
ENSDART00000055329.6	1351	1101.000	0.000000	0.000
ENSDART00000018886.9	2359	2098.000	4.805124	103.926
ENSDART00000007412.7	1196	946.000	29.634054	289.000
ENSDART00000144168.3	3991	3741.000	5.894212	227.316
ENSDART00000136630.3	1261	1011.000	4.767095	49.684
ENSDART00000184244.1	3468	3218.000	0.000000	0.000
ENSDART00000139330.3	1818	1568.000	0.000000	0.000
ENSDART00000158285.2	810	560.000	0.000000	0.000
ENSDART00000163125.2	1804	1554.000	0.000000	0.000
ENSDART00000162461.2	1695	1445.000	0.622114	9.267
ENSDART00000166512.2	1599	1349.000	0.000000	0.000
ENSDART00000157055.2	931	681.000	0.000000	0.000
ENSDART00000124649.4	2820	2570.000	0.000000	0.000
ENSDART00000064320.8	2837	2587.000	0.000000	0.000
ENSDART00000172381.2	2711	2461.000	0.000000	0.000
ENSDART00000136808.3	3778	3528.000	1.594718	58.000
ENSDART00000131262.2	827	577.000	0.000000	0.000
ENSDART00000172560.2	2299	2049.000	0.568099	12.000
ENSDART00000157609.2	1044	794.000	0.000000	0.000
ENSDART00000173248.2	874	624.000	17.711879	113.937
ENSDART00000080628.6	828	578.000	209.445536	1248.000
ENSDART00000136855.2	921	671.000	0.000000	0.000
ENSDART00000193700.1	966	716.000	0.000000	0.000
ENSDART00000163984.2	879	629.000	0.000000	0.000
ENSDART00000144145.2	697	447.000	2.604103	12.000
ENSDART00000143899.3	2912	2662.000	0.000000	0.000
ENSDART00000163369.3	2952	2702.000	0.000000	0.000
ENSDART00000042074.8	2493	2243.000	0.432469	10.000
ENSDART00000100126.5	898	648.000	4.698389	31.386
ENSDART00000064513.3	882	632.000	0.000000	0.000
ENSDART00000142168.2	1046	796.000	206.949705	1698.218
ENSDART00000148324.2	617	367.000	0.000000	0.000
ENSDART00000103190.5	970	720.000	133.980376	994.465
ENSDART00000132961.3	811	561.000	0.000000	0.000
ENSDART00000147690.3	588	338.000	4.377500	15.253
ENSDART00000082379.5	760	510.000	109.344690	574.888
ENSDART00000142046.2	3593	3343.000	3.024164	104.221
ENSDART00000193778.1	4088	3838.000	0.000000	0.000
ENSDART00000089076.6	4365	4115.000	0.173671	7.367
ENSDART00000186056.1	4098	3848.000	0.665789	26.411
ENSDART00000098045.4	3037	2787.000	2.278442	65.462
ENSDART00000159238.2	877	627.000	4.914695	31.767
ENSDART00000157425.2	665	415.000	0.000000	0.000
ENSDART00000165133.2	749	499.000	0.603474	3.104
ENSDART00000165373.2	956	706.000	31.893918	232.128
ENSDART00000011447.9	1474	1224.000	13.789617	174.000
ENSDART00000101051.4	1427	1177.000	0.000000	0.000
ENSDART00000137193.3	776	526.000	0.000000	0.000
ENSDART00000142903.2	625	375.000	0.000000	0.000
ENSDART00000047452.7	2968	2718.000	6.734312	188.694
ENSDART00000123292.3	5242	4992.000	0.077727	4.000
ENSDART00000073381.4	2289	2039.000	0.903216	18.986
ENSDART00000006147.9	1960	1710.000	0.119003	2.098
ENSDART00000146638.2	614	364.000	0.000000	0.000
ENSDART00000147076.3	851	601.000	0.000000	0.000
ENSDART00000145653.3	820	570.000	0.000000	0.000
ENSDART00000063133.5	1766	1516.000	10.933602	170.875
ENSDART00000160085.2	997	747.000	10.664488	82.125
ENSDART00000134159.2	829	579.000	0.000000	0.000
ENSDART00000127771.3	928	678.000	0.959918	6.709
ENSDART00000078230.5	2079	1829.000	0.970064	18.291
ENSDART00000193872.1	1521	1271.000	0.000000	0.000
ENSDART00000161676.2	801	551.000	1.210653	6.877
ENSDART00000161804.2	2051	1801.000	0.216199	4.014
ENSDART00000166773.2	807	557.000	0.000000	0.000
ENSDART00000172424.2	2059	1809.000	0.000000	0.000
ENSDART00000158309.2	1685	1435.000	0.000000	0.000
ENSDART00000167889.2	793	543.000	0.000000	0.000
ENSDART00000149702.3	2103	1853.000	5.307825	101.393
ENSDART00000149840.2	1773	1523.000	0.166050	2.607
ENSDART00000140206.2	1528	1278.000	0.607216	8.000
ENSDART00000030133.7	1273	1023.000	4.741096	50.000
ENSDART00000017805.8	5382	5132.000	2.627317	139.000
ENSDART00000156567.2	828	578.000	0.000000	0.000
ENSDART00000160457.2	2317	2067.000	0.234646	5.000
ENSDART00000170886.2	879	629.000	1.079523	7.000
ENSDART00000026768.9	4147	3897.000	12.209207	490.494
ENSDART00000133617.2	474	224.000	2.384467	5.506
ENSDART00000123383.3	713	463.000	0.000000	0.000
ENSDART00000193633.1	2423	2173.000	0.000000	0.000
ENSDART00000183723.1	2171	1921.000	0.000000	0.000
ENSDART00000123643.3	628	378.000	5.125526	19.973
ENSDART00000103948.5	1713	1463.000	1.482463	22.359
ENSDART00000183237.1	1708	1458.000	1.760798	26.466
ENSDART00000188733.1	1923	1673.000	0.798572	13.773
ENSDART00000148197.3	5091	4841.000	0.000000	0.000
ENSDART00000142587.2	650	400.000	0.000000	0.000
ENSDART00000179403.2	9210	8960.000	0.851305	78.634
ENSDART00000055171.6	1419	1169.000	10.372414	125.000
ENSDART00000043713.8	2164	1914.000	1.925866	38.000
ENSDART00000136840.3	2193	1943.000	0.000000	0.000
ENSDART00000137450.2	551	301.000	0.000000	0.000
ENSDART00000144396.3	890	640.000	0.000000	0.000
ENSDART00000064144.5	1263	1013.000	15.895822	166.000
ENSDART00000163883.2	1698	1448.000	0.000000	0.000
ENSDART00000183072.1	1809	1559.000	0.000000	0.000
ENSDART00000187276.1	1743	1493.000	0.000000	0.000
ENSDART00000106637.5	337	87.022	0.000000	0.000
ENSDART00000134292.2	2803	2553.000	4.111456	108.209
ENSDART00000160813.2	805	555.000	2.147084	12.285
ENSDART00000163182.2	3616	3366.000	4.054999	140.709
ENSDART00000163722.2	691	441.000	0.000000	0.000
ENSDART00000170872.2	1305	1055.000	24.675621	268.371
ENSDART00000162428.2	863	613.000	0.000000	0.000
ENSDART00000158994.3	3736	3486.000	5.416007	194.636
ENSDART00000142460.4	4536	4286.000	1.020108	45.073
ENSDART00000175671.2	4385	4135.000	0.092129	3.927
ENSDART00000110629.4	4554	4304.000	0.000000	0.000
ENSDART00000089205.7	9265	9015.000	0.630156	58.564
ENSDART00000166836.2	4119	3869.000	0.056936	2.271
ENSDART00000188766.1	3778	3528.000	0.000000	0.000
ENSDART00000188225.1	4030	3780.000	0.000000	0.000
ENSDART00000106141.4	1275	1025.000	45.039700	475.921
ENSDART00000137798.3	882	632.000	0.000000	0.000
ENSDART00000172976.2	775	525.000	0.000000	0.000
ENSDART00000148271.2	558	308.000	1.145587	3.637
ENSDART00000173438.2	842	592.000	0.448503	2.737
ENSDART00000141386.5	724	474.000	2.008343	9.814
ENSDART00000184288.1	451	201.000	0.000000	0.000
ENSDART00000171450.2	659	409.000	20.826366	87.812
ENSDART00000149555.2	880	630.000	0.000000	0.000
ENSDART00000062024.7	1572	1322.000	0.660382	9.000
ENSDART00000149349.3	610	360.000	0.000000	0.000
ENSDART00000151229.2	1124	874.000	0.000000	0.000
ENSDART00000167555.3	4875	4625.000	0.064620	3.081
ENSDART00000101701.5	1439	1189.000	0.000000	0.000
ENSDART00000093583.5	1568	1318.000	1.545568	21.000
ENSDART00000156674.2	1845	1595.000	0.000000	0.000
ENSDART00000192648.1	1809	1559.000	0.000000	0.000
ENSDART00000182626.1	1845	1595.000	0.000000	0.000
ENSDART00000034852.5	2736	2486.000	0.000000	0.000
ENSDART00000144719.2	807	557.000	0.000000	0.000
ENSDART00000145629.2	756	506.000	0.000000	0.000
ENSDART00000043866.7	3297	3047.000	0.541204	17.000
ENSDART00000147912.2	1219	969.000	1.401486	14.000
ENSDART00000145688.2	535	285.000	0.000000	0.000
ENSDART00000085505.7	4277	4027.000	0.630948	26.193
ENSDART00000187370.1	6386	6136.000	0.949734	60.076
ENSDART00000162752.2	1094	844.000	0.114932	1.000
ENSDART00000134809.4	4313	4063.000	0.052362	2.193
ENSDART00000112380.4	2915	2665.000	0.873153	23.989
ENSDART00000191727.1	2260	2010.000	0.908171	18.818
ENSDART00000189016.1	2783	2533.000	0.000000	0.000
ENSDART00000138741.4	3862	3612.000	6.387717	237.853
ENSDART00000146570.3	581	331.000	0.000000	0.000
ENSDART00000144791.2	548	298.000	0.373292	1.147
ENSDART00000145330.2	783	533.000	782.861428	4301.577
ENSDART00000132742.3	777	527.000	1071.710454	5822.423
ENSDART00000137478.3	1278	1028.000	0.000000	0.000
ENSDART00000136870.2	520	270.000	0.000000	0.000
ENSDART00000056712.6	2444	2194.000	20.691577	468.000
ENSDART00000090689.4	2629	2379.000	1.875632	46.000
ENSDART00000151836.2	2832	2582.000	0.037569	1.000
ENSDART00000138389.2	1384	1134.000	0.894535	10.457
ENSDART00000142673.2	731	481.000	0.000000	0.000
ENSDART00000101191.5	2447	2197.000	0.394404	8.933
ENSDART00000147693.2	788	538.000	0.000000	0.000
ENSDART00000186559.1	3831	3581.000	0.000000	0.000
ENSDART00000122170.4	3966	3716.000	1.321122	50.610
ENSDART00000104519.6	3055	2805.000	10.801317	312.338
ENSDART00000080854.7	2742	2492.000	0.445241	11.438
ENSDART00000159849.2	2580	2330.000	0.134211	3.224
ENSDART00000174491.2	2734	2484.000	0.000000	0.000
ENSDART00000157018.2	3639	3389.000	0.103016	3.599
ENSDART00000180117.1	546	296.000	0.000000	0.000
ENSDART00000113952.5	2473	2223.000	0.000000	0.000
ENSDART00000134293.3	1318	1068.000	7.811089	86.000
ENSDART00000151101.2	639	389.000	0.000000	0.000
ENSDART00000140635.2	2333	2083.000	3.166679	68.000
ENSDART00000187699.1	991	741.000	0.000000	0.000
ENSDART00000144884.2	890	640.000	0.000000	0.000
ENSDART00000137033.2	929	668.000	0.000000	0.000
ENSDART00000103898.4	1770	1520.000	0.000000	0.000
ENSDART00000060825.5	714	464.000	0.000000	0.000
ENSDART00000152200.1	660	410.000	0.506891	2.142
ENSDART00000152361.1	417	167.000	0.000000	0.000
ENSDART00000152132.1	283	37.467	0.000000	0.000
ENSDART00000152573.1	276	32.649	0.000000	0.000
ENSDART00000152426.2	940	690.000	0.000000	0.000
ENSDART00000018741.9	1644	1394.000	13.573430	195.060
ENSDART00000160221.2	1200	950.000	3.553123	34.798
ENSDART00000081016.4	4396	4146.000	10.874762	464.798
ENSDART00000126382.3	746	496.000	6.098755	31.184
ENSDART00000121697.3	1750	1500.000	4.851243	75.017
ENSDART00000183015.1	4379	4129.000	0.000000	0.000
ENSDART00000140501.3	2686	2436.000	0.141267	3.548
ENSDART00000140083.2	932	682.000	0.000000	0.000
ENSDART00000142955.2	1371	1121.000	3.432042	39.662
ENSDART00000132107.2	531	281.000	0.000000	0.000
ENSDART00000130981.3	958	708.000	0.000000	0.000
ENSDART00000048438.6	1561	1311.000	0.000000	0.000
ENSDART00000142773.2	794	544.000	0.000000	0.000
ENSDART00000036235.8	1063	813.000	3.937384	33.000
ENSDART00000140541.2	642	392.000	0.000000	0.000
ENSDART00000142425.2	797	547.000	0.000000	0.000
ENSDART00000146336.2	711	461.000	0.000000	0.000
ENSDART00000143214.3	1138	888.000	0.437694	4.007
ENSDART00000149408.3	1516	1266.000	2.375267	31.000
ENSDART00000148878.2	977	727.000	0.000000	0.000
ENSDART00000031211.7	2976	2726.000	0.000000	0.000
ENSDART00000152987.2	6581	6331.000	0.000000	0.000
ENSDART00000133369.3	3595	3345.000	0.126959	4.378
ENSDART00000138059.2	604	354.000	0.000000	0.000
ENSDART00000141156.2	845	595.000	0.000000	0.000
ENSDART00000092508.7	4547	4297.000	3.332500	147.622
ENSDART00000179193.2	3384	3134.000	0.000000	0.000
ENSDART00000125555.2	6006	5756.000	0.011318	0.672
ENSDART00000143923.3	6109	5859.000	0.000000	0.000
ENSDART00000062216.7	6108	5858.000	1.021371	61.681
ENSDART00000062360.7	6006	5756.000	0.011318	0.672
ENSDART00000129525.3	1202	952.000	2632.660029	25837.314
ENSDART00000144241.2	417	167.000	0.000000	0.000
ENSDART00000175404.2	1716	1466.000	157.615751	2382.041
ENSDART00000172889.2	1249	999.000	0.000000	0.000
ENSDART00000145389.2	1132	882.000	0.000000	0.000
ENSDART00000064212.6	822	572.000	7.122585	42.000
ENSDART00000152588.2	1614	1364.000	0.000000	0.000
ENSDART00000113909.5	1542	1292.000	0.000000	0.000
ENSDART00000153927.3	1491	1241.000	0.000000	0.000
ENSDART00000125173.3	4165	3915.000	1.090198	44.000
ENSDART00000138404.3	4255	4005.000	0.845277	34.899
ENSDART00000142467.3	623	373.000	0.286244	1.101
ENSDART00000131169.4	1961	1711.000	4.365410	77.000
ENSDART00000165046.2	585	335.000	5.281036	18.238
ENSDART00000158878.3	2664	2414.000	5.575930	138.762
ENSDART00000024644.9	1370	1120.000	1.012651	11.692
ENSDART00000191221.1	1812	1562.000	0.000000	0.000
ENSDART00000186932.1	1641	1391.000	3.109881	44.595
ENSDART00000169288.2	1874	1624.000	1.438365	24.081
ENSDART00000001649.10	4785	4535.000	9.929900	464.235
ENSDART00000122185.3	432	182.000	0.000000	0.000
ENSDART00000189886.1	6222	5972.000	0.259307	15.964
ENSDART00000156049.2	4114	3864.000	5.571890	221.950
ENSDART00000127845.3	8257	8007.000	1.173770	96.888
ENSDART00000186196.1	7813	7563.000	0.000000	0.000
ENSDART00000137355.3	3497	3247.000	0.000000	0.000
ENSDART00000188456.1	9709	9459.000	4.892617	477.092
ENSDART00000183694.1	10825	10575.000	1.191626	129.908
ENSDART00000142487.2	421	171.000	0.000000	0.000
ENSDART00000064210.4	1874	1624.000	8.183120	137.000
ENSDART00000051081.5	3339	3089.000	14.743115	469.486
ENSDART00000131676.2	674	424.000	0.000000	0.000
ENSDART00000121840.3	805	555.000	0.200564	1.148
ENSDART00000149992.3	3284	3034.000	0.031972	1.000
ENSDART00000141799.2	1227	977.000	1.787155	18.000
ENSDART00000147730.2	789	539.000	0.000000	0.000
ENSDART00000158341.2	4764	4514.000	10.686521	497.294
ENSDART00000189070.1	600	350.000	1.256812	4.535
ENSDART00000181194.1	510	260.000	7.319934	19.620
ENSDART00000154888.2	1031	781.000	0.160902	1.295
ENSDART00000104520.7	1746	1496.000	130.830901	2017.705
ENSDART00000141876.2	1561	1311.000	0.000000	0.000
ENSDART00000182452.1	735	485.000	0.000000	0.000
ENSDART00000056417.5	750	500.000	0.000000	0.000
ENSDART00000051611.6	1384	1134.000	3.034019	35.469
ENSDART00000155265.3	981	731.000	0.000000	0.000
ENSDART00000132493.3	1064	814.000	0.000000	0.000
ENSDART00000124899.3	570	320.000	0.000000	0.000
ENSDART00000152155.2	639	389.000	1.904842	7.639
ENSDART00000152559.2	710	460.000	0.000000	0.000
ENSDART00000125620.4	1610	1360.000	2.708365	37.972
ENSDART00000053858.7	3471	3221.000	16.123650	535.389
ENSDART00000050201.7	1559	1309.000	0.000000	0.000
ENSDART00000135473.2	1441	1191.000	3.746540	46.000
ENSDART00000012318.8	3775	3525.000	17.693278	642.959
ENSDART00000093046.6	1830	1580.000	0.000000	0.000
ENSDART00000185972.1	1817	1567.000	7.242712	117.000
ENSDART00000020054.7	2044	1782.000	0.000000	0.000
ENSDART00000149443.3	6346	6096.000	3.065032	192.617
ENSDART00000173398.2	3054	2804.000	0.000000	0.000
ENSDART00000181581.1	7503	7253.000	0.794221	59.385
ENSDART00000043802.5	3556	3306.000	0.000000	0.000
ENSDART00000124060.3	755	505.000	0.000000	0.000
ENSDART00000185626.1	3437	3187.000	0.611053	20.076
ENSDART00000086333.6	4493	4243.000	0.000000	0.000
ENSDART00000187489.1	4174	3924.000	0.618010	25.000
ENSDART00000146484.2	2152	1902.000	0.357003	7.000
ENSDART00000078324.4	1329	1079.000	6.922351	77.000
ENSDART00000149231.2	786	536.000	0.000000	0.000
ENSDART00000149335.3	3380	3130.000	0.000000	0.000
ENSDART00000091547.2	1479	1229.000	0.157857	2.000
ENSDART00000060150.5	1228	978.000	68.140018	687.000
ENSDART00000130666.3	1540	1290.000	2.481467	33.000
ENSDART00000047719.6	6939	6689.000	0.000000	0.000
ENSDART00000141154.3	6813	6563.000	0.000000	0.000
ENSDART00000171165.2	6585	6335.000	0.030624	2.000
ENSDART00000136908.2	1136	886.000	0.000000	0.000
ENSDART00000090069.6	3205	2955.000	0.000000	0.000
ENSDART00000154627.3	1993	1743.000	0.111306	2.000
ENSDART00000100183.6	1437	1187.000	3.432282	42.000
ENSDART00000140182.2	362	112.000	0.000000	0.000
ENSDART00000174776.2	2619	2369.000	5.077395	124.000
ENSDART00000150149.3	2349	2099.000	1.016704	22.000
ENSDART00000061832.5	1610	1349.000	9.602339	133.538
ENSDART00000138099.2	656	406.000	22.904532	95.866
ENSDART00000089965.6	1065	815.000	16.441006	138.134
ENSDART00000148293.2	1072	822.000	0.000000	0.000
ENSDART00000153086.2	4907	4657.000	1.890944	90.782
ENSDART00000181060.1	924	674.000	0.000000	0.000
ENSDART00000174049.2	1184	934.000	0.000000	0.000
ENSDART00000140338.3	839	589.000	0.000000	0.000
ENSDART00000136745.2	513	263.000	0.000000	0.000
ENSDART00000138263.2	1099	831.000	0.658455	5.641
ENSDART00000131282.3	2291	2041.000	0.000000	0.000
ENSDART00000174369.2	749	499.000	0.255405	1.314
ENSDART00000174117.2	4875	4625.000	2.140991	102.080
ENSDART00000174355.2	4947	4697.000	0.841862	40.764
ENSDART00000174292.2	4429	4179.000	0.000000	0.000
ENSDART00000174335.2	4431	4181.000	0.306920	13.229
ENSDART00000161387.3	4982	4732.000	0.000000	0.000
ENSDART00000009938.11	4276	4026.000	8.239508	341.972
ENSDART00000174218.2	4447	4197.000	0.000000	0.000
ENSDART00000073766.6	1817	1567.000	0.000000	0.000
ENSDART00000092953.7	2242	1992.000	0.730350	14.998
ENSDART00000136009.2	2602	2352.000	0.000000	0.000
ENSDART00000186864.1	4086	3836.000	0.202348	8.002
ENSDART00000146251.4	3208	2958.000	0.140320	4.279
ENSDART00000104179.5	981	731.000	0.265398	2.000
ENSDART00000180196.1	525	275.000	0.000000	0.000
ENSDART00000141294.2	771	521.000	0.000000	0.000
ENSDART00000142095.2	486	236.000	0.000000	0.000
ENSDART00000023977.10	3181	2931.000	3.144070	95.000
ENSDART00000076423.4	2811	2561.000	0.000000	0.000
ENSDART00000160138.2	2715	2465.000	0.432873	11.000
ENSDART00000005140.8	1242	992.000	4.816092	49.252
ENSDART00000138111.2	429	179.000	0.947375	1.748
ENSDART00000154393.3	8765	8515.000	0.000000	0.000
ENSDART00000156181.2	782	532.000	0.000000	0.000
ENSDART00000182648.1	690	440.000	0.000000	0.000
ENSDART00000136839.3	833	583.000	0.662097	3.979
ENSDART00000138037.3	763	513.000	0.000000	0.000
ENSDART00000085764.7	2538	2288.000	10.314199	243.280
ENSDART00000149181.3	836	586.000	0.000000	0.000
ENSDART00000149883.2	759	509.000	0.284423	1.492
ENSDART00000134946.2	1047	797.000	0.000000	0.000
ENSDART00000101885.6	3368	3118.000	6.066565	195.000
ENSDART00000130540.3	3351	3101.000	0.000000	0.000
ENSDART00000167510.2	2696	2446.000	0.158631	4.000
ENSDART00000032877.9	1128	878.000	2.762039	25.000
ENSDART00000172827.2	1024	774.000	0.000000	0.000
ENSDART00000149154.2	1761	1511.000	3.916064	61.000
ENSDART00000146262.2	429	179.000	0.000000	0.000
ENSDART00000142726.2	2321	2071.000	13.489528	288.000
ENSDART00000039535.7	1633	1383.000	0.099732	1.422
ENSDART00000132044.2	2117	1867.000	2.056340	39.578
ENSDART00000050018.6	2537	2287.000	2.195011	51.751
ENSDART00000193861.1	2491	2241.000	0.000000	0.000
ENSDART00000104315.5	2724	2474.000	8.704376	222.000
ENSDART00000109488.3	2531	2281.000	0.000000	0.000
ENSDART00000191549.1	5851	5601.000	0.091746	5.297
ENSDART00000133519.3	1749	1499.000	0.064712	1.000
ENSDART00000137383.2	459	209.000	0.000000	0.000
ENSDART00000141728.2	344	94.008	0.000000	0.000
ENSDART00000145616.2	2471	2221.000	0.238623	5.464
ENSDART00000193087.1	2199	1949.000	0.000000	0.000
ENSDART00000185579.1	2457	2207.000	0.243339	5.536
ENSDART00000137092.2	1949	1699.000	18.388006	322.065
ENSDART00000171049.2	296	47.826	0.000000	0.000
ENSDART00000112684.3	999	749.000	0.388529	3.000
ENSDART00000145050.3	2034	1784.000	0.000000	0.000
ENSDART00000059420.7	2037	1787.000	2.334147	43.000
ENSDART00000005573.7	1466	1216.000	2.233618	28.000
ENSDART00000151743.3	739	489.000	0.000000	0.000
ENSDART00000151776.2	505	255.000	0.000000	0.000
ENSDART00000163362.2	670	420.000	0.000000	0.000
ENSDART00000160262.2	1124	874.000	0.000000	0.000
ENSDART00000166871.2	1331	1081.000	0.128257	1.429
ENSDART00000154532.2	3079	2829.000	0.309895	9.038
ENSDART00000154403.2	219	11.606	0.000000	0.000
ENSDART00000191205.1	2689	2439.000	0.000000	0.000
ENSDART00000088185.5	2601	2351.000	2.927917	70.962
ENSDART00000098467.4	1417	1167.000	0.000000	0.000
ENSDART00000137088.3	1236	986.000	1.268267	12.891
ENSDART00000175959.2	5249	4999.000	1.898974	97.863
ENSDART00000085252.5	1400	1150.000	21.762372	258.000
ENSDART00000140588.2	1666	1416.000	1.096077	16.000
ENSDART00000162255.2	1106	856.000	0.000000	0.000
ENSDART00000169325.2	1363	1113.000	3.050403	35.000
ENSDART00000144565.2	625	375.000	2.069393	8.000
ENSDART00000154050.3	3025	2775.000	0.160324	4.586
ENSDART00000073382.3	1604	1354.000	2.609759	36.428
ENSDART00000165359.2	3634	3384.000	0.000000	0.000
ENSDART00000192857.1	4177	3927.000	0.000000	0.000
ENSDART00000184152.1	4439	4189.000	0.000000	0.000
ENSDART00000163142.2	1752	1502.000	1.227066	19.000
ENSDART00000158217.2	1598	1348.000	1.835373	25.505
ENSDART00000124331.3	3127	2877.000	0.000000	0.000
ENSDART00000183358.1	483	233.000	0.000000	0.000
ENSDART00000007398.7	1722	1472.000	27.611536	419.000
ENSDART00000030448.9	1720	1470.000	0.000000	0.000
ENSDART00000169022.2	1139	889.000	256.855612	2354.000
ENSDART00000157736.2	901	651.000	0.000000	0.000
ENSDART00000160180.2	2488	2238.000	0.000000	0.000
ENSDART00000184993.1	2397	2147.000	0.000000	0.000
ENSDART00000182667.1	3108	2858.000	1.710869	50.407
ENSDART00000182274.1	2571	2321.000	0.000000	0.000
ENSDART00000042255.8	2910	2660.000	5.397149	148.000
ENSDART00000123624.3	744	494.000	0.000000	0.000
ENSDART00000005847.9	7659	7409.000	1.854227	141.624
ENSDART00000143674.2	522	272.000	0.455249	1.277
ENSDART00000036886.6	1938	1688.000	0.752750	13.099
ENSDART00000156334.2	16334	16084.000	11.796504	1955.974
ENSDART00000193360.1	3233	2983.000	25.555442	785.873
ENSDART00000108965.4	1882	1632.000	0.059438	1.000
ENSDART00000165790.2	578	328.000	0.000000	0.000
ENSDART00000102518.5	1729	1479.000	2.426710	37.000
ENSDART00000080704.7	840	590.000	0.000000	0.000
ENSDART00000051621.6	2384	2134.000	8.802735	193.655
ENSDART00000141408.3	3312	3062.000	0.541630	17.097
ENSDART00000132211.3	2491	2241.000	0.101998	2.356
ENSDART00000144872.2	556	306.000	0.000000	0.000
ENSDART00000182266.1	6971	6721.000	0.665728	46.126
ENSDART00000028048.11	1562	1312.000	1.035091	14.000
ENSDART00000151735.2	745	495.000	0.000000	0.000
ENSDART00000142462.2	2895	2645.000	0.512787	13.982
ENSDART00000125979.3	3705	3455.000	0.084725	3.018
ENSDART00000168299.2	1299	1049.000	0.277425	3.000
ENSDART00000157864.2	693	443.000	0.000000	0.000
ENSDART00000000948.9	2135	1885.000	1.080668	21.000
ENSDART00000148885.2	815	565.000	0.000000	0.000
ENSDART00000152355.2	7768	7518.000	3.186977	247.000
ENSDART00000152358.2	493	243.000	0.000000	0.000
ENSDART00000139505.3	4060	3810.000	0.000000	0.000
ENSDART00000139188.3	707	441.000	0.000000	0.000
ENSDART00000151490.3	689	439.000	1.988668	9.000
ENSDART00000092456.6	3513	3263.000	0.029728	1.000
ENSDART00000091805.6	4757	4507.000	0.000000	0.000
ENSDART00000171693.2	877	627.000	0.928296	6.000
ENSDART00000169142.2	3593	3343.000	1.317381	45.401
ENSDART00000153866.2	428	178.000	0.000000	0.000
ENSDART00000156038.2	6665	6415.000	17.969497	1188.361
ENSDART00000184614.1	1575	1325.000	0.000000	0.000
ENSDART00000186292.1	3040	2790.000	0.508984	14.639
ENSDART00000184573.1	1719	1469.000	0.000000	0.000
ENSDART00000183127.1	1728	1478.000	0.000000	0.000
ENSDART00000134573.2	1020	770.000	0.000000	0.000
ENSDART00000047552.8	2101	1851.000	0.480447	9.168
ENSDART00000184843.1	2510	2260.000	6.817330	158.832
ENSDART00000139066.2	1426	1176.000	0.000000	0.000
ENSDART00000145819.2	780	530.000	0.000000	0.000
ENSDART00000064983.7	1496	1246.000	2.646947	34.000
ENSDART00000136317.3	3227	2977.000	0.000000	0.000
ENSDART00000180073.1	1939	1689.000	0.000000	0.000
ENSDART00000079613.6	1739	1489.000	0.000000	0.000
ENSDART00000143502.3	1434	1184.000	0.000000	0.000
ENSDART00000141597.4	2798	2548.000	0.054336	1.427
ENSDART00000157817.2	2317	2067.000	0.333546	7.107
ENSDART00000136836.2	3552	3302.000	0.000000	0.000
ENSDART00000191918.1	8178	7928.000	0.832012	68.000
ENSDART00000081985.5	2486	2236.000	11.713221	270.000
ENSDART00000142075.2	646	396.000	0.000000	0.000
ENSDART00000064463.6	999	749.000	8.288626	64.000
ENSDART00000146688.2	918	668.000	0.000000	0.000
ENSDART00000147274.3	726	476.000	2.110451	10.356
ENSDART00000054574.6	1399	1149.000	5.626320	66.644
ENSDART00000141660.3	936	686.000	0.000000	0.000
ENSDART00000164111.2	631	381.000	0.000000	0.000
ENSDART00000097340.5	1775	1525.000	0.190825	3.000
ENSDART00000148593.2	1741	1491.000	0.585530	9.000
ENSDART00000148415.2	773	523.000	0.000000	0.000
ENSDART00000144271.2	6355	6105.000	0.738617	46.486
ENSDART00000098540.4	9391	9141.000	0.333907	31.466
ENSDART00000137918.3	3808	3558.000	1.117795	41.000
ENSDART00000102311.2	1317	1067.000	0.000000	0.000
ENSDART00000138948.4	2118	1868.000	4.627384	89.110
ENSDART00000003210.8	1328	1078.000	0.089984	1.000
ENSDART00000146671.2	1170	920.000	30.573243	289.965
ENSDART00000143682.3	869	619.000	0.000000	0.000
ENSDART00000137335.2	1283	1033.000	34.984029	372.551
ENSDART00000113204.4	999	749.000	0.710278	5.484
ENSDART00000066445.6	1480	1230.000	0.473184	6.000
ENSDART00000188940.1	843	593.000	0.000000	0.000
ENSDART00000141969.2	805	555.000	0.000000	0.000
ENSDART00000145449.2	887	637.000	3.757410	24.674
ENSDART00000139679.2	763	513.000	0.889395	4.704
ENSDART00000142072.3	848	598.000	61.726297	380.528
ENSDART00000147254.2	728	478.000	0.000000	0.000
ENSDART00000143764.3	828	578.000	0.000000	0.000
ENSDART00000131860.3	787	537.000	332.654985	1841.552
ENSDART00000032744.9	760	510.000	52.946252	278.369
ENSDART00000142702.3	7790	7540.000	6.779905	527.000
ENSDART00000145955.3	2847	2597.000	0.112056	3.000
ENSDART00000090213.6	7532	7282.000	1.060199	79.589
ENSDART00000183461.1	8270	8020.000	0.091918	7.600
ENSDART00000183035.1	8357	8107.000	0.000000	0.000
ENSDART00000133420.4	6434	6184.000	1.097366	69.958
ENSDART00000144993.2	1032	782.000	0.000000	0.000
ENSDART00000186825.1	1926	1676.000	0.000000	0.000
ENSDART00000040946.9	1401	1151.000	0.000000	0.000
ENSDART00000189682.1	1434	1184.000	0.000000	0.000
ENSDART00000004109.7	1258	1008.000	0.000000	0.000
ENSDART00000131324.3	3704	3454.000	4.212630	150.000
ENSDART00000151078.2	460	210.000	0.000000	0.000
ENSDART00000148625.3	1560	1310.000	0.000000	0.000
ENSDART00000149742.2	877	627.000	1.237676	8.000
ENSDART00000148479.2	1907	1657.000	0.000000	0.000
ENSDART00000180815.1	621	371.000	0.000000	0.000
ENSDART00000059063.4	3004	2754.000	8.449918	239.901
ENSDART00000023483.7	1761	1511.000	0.000000	0.000
ENSDART00000141639.2	816	566.000	0.000000	0.000
ENSDART00000151592.3	6889	6639.000	0.636431	43.558
ENSDART00000122136.3	2467	2217.000	3.265080	74.623
ENSDART00000190502.1	5794	5544.000	2.631124	150.377
ENSDART00000136251.3	5147	4897.000	0.000000	0.000
ENSDART00000002641.8	9520	9270.000	0.000000	0.000
ENSDART00000189552.1	9082	8832.000	0.181661	16.540
ENSDART00000180686.1	10077	9827.000	0.073638	7.460
ENSDART00000092804.6	8177	7927.000	0.000000	0.000
ENSDART00000177153.2	6441	6191.000	0.000000	0.000
ENSDART00000157325.2	813	563.000	0.344593	2.000
ENSDART00000170929.2	1084	834.000	0.000000	0.000
ENSDART00000134498.2	1851	1601.000	0.302944	5.000
ENSDART00000152103.2	899	649.000	0.000000	0.000
ENSDART00000073564.5	2077	1827.000	17.467941	329.000
ENSDART00000090608.6	3186	2936.000	5.286257	160.000
ENSDART00000087857.6	2706	2456.000	0.000000	0.000
ENSDART00000182238.1	2631	2381.000	0.162961	4.000
ENSDART00000181833.1	3181	2931.000	0.000000	0.000
ENSDART00000133114.3	2720	2470.000	0.785448	20.000
ENSDART00000172421.3	9621	9371.000	2.424305	234.201
ENSDART00000160709.2	2257	2007.000	1.198559	24.798
ENSDART00000193180.1	3016	2766.000	0.651451	18.576
ENSDART00000157634.3	2257	2007.000	0.000000	0.000
ENSDART00000014153.6	1890	1640.000	18.158455	307.000
ENSDART00000150529.2	537	287.000	0.000000	0.000
ENSDART00000023038.8	2873	2623.000	0.332835	9.000
ENSDART00000136081.3	762	512.000	0.000000	0.000
ENSDART00000166915.2	4427	4177.000	0.000000	0.000
ENSDART00000161253.2	4882	4632.000	0.000000	0.000
ENSDART00000146762.3	1256	1006.000	4.435517	46.000
ENSDART00000160336.2	528	278.000	0.697873	2.000
ENSDART00000162175.2	5678	5428.000	7.439146	416.273
ENSDART00000168958.2	484	234.000	3.203030	7.727
ENSDART00000167933.2	4239	3989.000	0.000000	0.000
ENSDART00000147061.2	422	172.000	0.000000	0.000
ENSDART00000146116.2	1679	1429.000	0.000000	0.000
ENSDART00000027288.6	4512	4262.000	0.183403	8.058
ENSDART00000011245.7	2484	2234.000	8.929437	205.647
ENSDART00000125659.5	1387	1137.000	0.000000	0.000
ENSDART00000122819.3	5043	4793.000	0.510990	25.249
ENSDART00000163427.2	679	429.000	0.000000	0.000
ENSDART00000137900.3	5416	5166.000	0.000000	0.000
ENSDART00000103652.5	7364	7114.000	0.000000	0.000
ENSDART00000154876.2	456	206.000	0.657496	1.396
ENSDART00000131022.3	792	542.000	0.000000	0.000
ENSDART00000103230.5	2227	1977.000	0.000000	0.000
ENSDART00000085666.6	2684	2434.000	33.859472	849.604
ENSDART00000159174.2	791	541.000	0.000000	0.000
ENSDART00000172113.2	1104	854.000	0.113586	1.000
ENSDART00000166943.2	2812	2562.000	0.492208	13.000
ENSDART00000172448.2	4422	4172.000	0.000000	0.000
ENSDART00000154598.3	11489	11239.000	0.112202	13.000
ENSDART00000076739.6	6727	6477.000	0.486135	32.460
ENSDART00000154385.2	705	455.000	1.181122	5.540
ENSDART00000156500.2	528	278.000	0.000000	0.000
ENSDART00000154419.2	671	421.000	0.000000	0.000
ENSDART00000168051.2	5220	4970.000	0.000000	0.000
ENSDART00000193728.1	5664	5414.000	0.000000	0.000
ENSDART00000150017.2	377	127.000	0.000000	0.000
ENSDART00000149475.3	3102	2852.000	0.034012	1.000
ENSDART00000066278.5	2400	2150.000	0.000000	0.000
ENSDART00000123254.3	3448	3198.000	7.091274	233.786
ENSDART00000187320.1	4870	4620.000	1.330120	63.350
ENSDART00000190701.1	2592	2342.000	0.000000	0.000
ENSDART00000192605.1	4793	4543.000	0.000000	0.000
ENSDART00000036997.6	2125	1875.000	10.088293	195.000
ENSDART00000135508.3	863	613.000	0.000000	0.000
ENSDART00000142428.3	1042	792.000	1.322624	10.799
ENSDART00000080342.6	1281	1031.000	6.649119	70.671
ENSDART00000190514.1	1245	995.000	0.000000	0.000
ENSDART00000012050.9	974	724.000	7522.958953	56149.113
ENSDART00000153459.2	787	537.000	0.000000	0.000
ENSDART00000152903.2	739	489.000	0.000000	0.000
ENSDART00000125179.2	1481	1231.000	0.000000	0.000
ENSDART00000043961.8	3146	2896.000	7.196788	214.859
ENSDART00000111058.4	3199	2949.000	4.938668	150.141
ENSDART00000104289.4	814	564.000	0.343982	2.000
ENSDART00000129871.3	2092	1842.000	0.000000	0.000
ENSDART00000172452.3	2316	2066.000	0.000000	0.000
ENSDART00000183955.1	6010	5760.000	0.067364	4.000
ENSDART00000044453.8	2918	2668.000	0.581726	16.000
ENSDART00000180127.1	2625	2375.000	0.000000	0.000
ENSDART00000161658.2	562	312.000	0.000000	0.000
ENSDART00000163671.2	643	393.000	0.000000	0.000
ENSDART00000172090.2	580	330.000	0.000000	0.000
ENSDART00000163573.2	477	227.000	0.000000	0.000
ENSDART00000162173.2	729	479.000	0.207241	1.023
ENSDART00000159914.2	523	273.000	0.000000	0.000
ENSDART00000160192.2	462	212.000	0.000000	0.000
ENSDART00000172339.2	582	332.000	0.000000	0.000
ENSDART00000161280.2	694	444.000	0.000000	0.000
ENSDART00000114203.5	3231	2981.000	4.392949	135.000
ENSDART00000150608.3	376	126.000	0.000000	0.000
ENSDART00000098504.5	289	42.036	0.000000	0.000
ENSDART00000170285.2	1713	1463.000	6.829317	103.000
ENSDART00000159720.2	1311	1061.000	0.000000	0.000
ENSDART00000168278.2	4061	3811.000	0.023717	0.932
ENSDART00000149326.2	1188	938.000	0.000000	0.000
ENSDART00000189402.1	2038	1788.000	0.710736	13.101
ENSDART00000153514.2	7915	7665.000	0.139208	11.000
ENSDART00000147344.2	714	464.000	0.000000	0.000
ENSDART00000187864.1	561	311.000	0.000000	0.000
ENSDART00000064515.5	1422	1172.000	4.138346	50.000
ENSDART00000145054.2	829	579.000	0.000000	0.000
ENSDART00000141707.2	596	346.000	0.000000	0.000
ENSDART00000083066.5	2792	2542.000	0.725041	19.000
ENSDART00000140127.2	667	417.000	0.000000	0.000
ENSDART00000091097.6	7308	7058.000	1.007989	73.342
ENSDART00000144753.3	1355	1105.000	0.000000	0.000
ENSDART00000172463.2	443	193.000	0.000000	0.000
ENSDART00000161160.2	1910	1660.000	0.058435	1.000
ENSDART00000164139.2	7988	7738.000	0.125359	10.000
ENSDART00000191011.1	4809	4559.000	0.000000	0.000
ENSDART00000112254.4	4566	4316.000	0.000000	0.000
ENSDART00000189770.1	4827	4577.000	0.000000	0.000
ENSDART00000056962.7	1716	1466.000	0.624978	9.445
ENSDART00000112924.5	831	581.000	0.000000	0.000
ENSDART00000187352.1	5160	4910.000	1.099202	55.638
ENSDART00000150974.3	2533	2283.000	0.000000	0.000
ENSDART00000172241.2	1460	1210.000	4.810057	60.000
ENSDART00000170355.2	755	505.000	0.000000	0.000
ENSDART00000159888.2	812	562.000	0.000000	0.000
ENSDART00000124623.3	1714	1464.000	0.000000	0.000
ENSDART00000161071.2	537	287.000	0.000000	0.000
ENSDART00000130083.3	628	378.000	21.299561	83.000
ENSDART00000004420.9	1687	1437.000	5.940326	88.000
ENSDART00000049831.5	1445	1195.000	9.099007	112.093
ENSDART00000020999.8	3683	3433.000	1.808383	64.000
ENSDART00000142450.2	2165	1915.000	0.882205	17.416
ENSDART00000173967.2	847	597.000	0.000000	0.000
ENSDART00000073554.7	1002	752.000	0.000000	0.000
ENSDART00000049423.8	2711	2461.000	0.000000	0.000
ENSDART00000087695.5	832	582.000	0.000000	0.000
ENSDART00000047570.6	2251	2001.000	9.501526	196.000
ENSDART00000146013.2	646	396.000	0.000000	0.000
ENSDART00000135774.3	2368	2118.000	0.878353	19.178
ENSDART00000135505.2	617	367.000	0.000000	0.000
ENSDART00000133849.3	796	546.000	1.211943	6.822
ENSDART00000059354.6	1653	1403.000	5.171527	74.798
ENSDART00000180932.1	5588	5338.000	0.094525	5.202
ENSDART00000147678.4	3112	2862.000	1.409977	41.600
ENSDART00000149097.3	2017	1767.000	0.000000	0.000
ENSDART00000162464.2	1330	1080.000	0.260076	2.896
ENSDART00000133008.2	1047	797.000	7.059176	58.000
ENSDART00000163474.2	2837	2587.000	1.045984	27.896
ENSDART00000172446.2	721	471.000	0.000000	0.000
ENSDART00000187731.1	4566	4316.000	0.361947	16.104
ENSDART00000193970.1	4487	4237.000	0.000000	0.000
ENSDART00000142272.2	5195	4929.000	1.568087	79.679
ENSDART00000011910.7	1822	1561.000	4.092404	65.856
ENSDART00000058107.7	2561	2311.000	20.075338	478.276
ENSDART00000058106.5	3917	3667.000	0.754547	28.524
ENSDART00000114456.4	4863	4613.000	0.000000	0.000
ENSDART00000137124.4	6444	6194.000	0.000000	0.000
ENSDART00000193737.1	6453	6203.000	0.000000	0.000
ENSDART00000189722.1	6462	6212.000	0.000000	0.000
ENSDART00000188361.1	6231	5981.000	0.000000	0.000
ENSDART00000187485.1	6258	6008.000	0.000000	0.000
ENSDART00000170558.2	363	113.000	0.858429	1.000
ENSDART00000058829.5	1833	1583.000	0.612778	10.000
ENSDART00000164516.2	806	556.000	0.000000	0.000
ENSDART00000164319.2	4513	4263.000	0.000000	0.000
ENSDART00000081759.6	5242	4992.000	0.000000	0.000
ENSDART00000177790.2	5084	4834.000	1.932794	96.318
ENSDART00000188670.1	3890	3640.000	0.151418	5.682
ENSDART00000060742.5	1269	1019.000	6.635740	69.707
ENSDART00000060744.6	810	560.000	0.000000	0.000
ENSDART00000138486.2	1557	1307.000	2.841628	38.288
ENSDART00000172839.2	4110	3860.000	0.944494	37.584
ENSDART00000074506.7	4992	4742.000	0.000000	0.000
ENSDART00000156529.3	2984	2734.000	0.000000	0.000
ENSDART00000037420.10	7194	6944.000	2.357110	168.735
ENSDART00000021550.7	1761	1511.000	0.857260	13.353
ENSDART00000144340.3	809	559.000	1.091281	6.289
ENSDART00000145373.2	501	251.000	0.620259	1.605
ENSDART00000133208.2	4835	4585.000	2.964167	140.106
ENSDART00000153779.3	1980	1719.000	0.056388	0.999
ENSDART00000005158.8	2826	2561.000	2.881255	76.069
ENSDART00000132609.2	1136	886.000	1.196786	10.931
ENSDART00000163043.2	839	589.000	0.164879	1.001
ENSDART00000186450.1	1515	1265.000	0.000000	0.000
ENSDART00000101623.2	1679	1429.000	0.000000	0.000
ENSDART00000135028.2	832	582.000	0.166730	1.000
ENSDART00000181016.1	852	602.000	0.000000	0.000
ENSDART00000008009.8	2230	1980.000	5.927950	121.000
ENSDART00000169331.2	3497	3247.000	0.000000	0.000
ENSDART00000168086.2	1391	1141.000	0.000000	0.000
ENSDART00000112003.4	8537	8287.000	0.458654	39.183
ENSDART00000188431.1	8780	8530.000	0.000000	0.000
ENSDART00000192837.1	8705	8455.000	0.000000	0.000
ENSDART00000113702.4	4089	3839.000	11.901101	471.000
ENSDART00000150133.2	514	264.000	0.000000	0.000
ENSDART00000141441.2	1214	964.000	1.583988	15.741
ENSDART00000053926.8	2477	2227.000	0.533953	12.259
ENSDART00000167705.2	5770	5520.000	2.635946	150.000
ENSDART00000161151.2	567	317.000	0.000000	0.000
ENSDART00000159882.2	710	460.000	0.000000	0.000
ENSDART00000187646.1	3372	3122.000	0.000000	0.000
ENSDART00000145822.3	3890	3640.000	0.000000	0.000
ENSDART00000092118.6	4470	4220.000	0.000000	0.000
ENSDART00000182953.1	3643	3393.000	0.000000	0.000
ENSDART00000132983.4	1153	903.000	0.000000	0.000
ENSDART00000137067.2	1042	792.000	0.000000	0.000
ENSDART00000063029.7	2558	2308.000	4.707243	112.000
ENSDART00000085631.6	2027	1777.000	0.163764	3.000
ENSDART00000170687.2	2133	1883.000	0.000000	0.000
ENSDART00000139509.3	1098	848.000	0.000000	0.000
ENSDART00000186544.1	1065	815.000	0.000000	0.000
ENSDART00000049339.6	1129	879.000	0.719977	6.524
ENSDART00000136119.3	1491	1241.000	0.000000	0.000
ENSDART00000144505.2	535	285.000	0.000000	0.000
ENSDART00000062891.6	1479	1229.000	0.000000	0.000
ENSDART00000156800.2	392	142.000	10.246777	15.000
ENSDART00000173485.2	1252	1002.000	0.000000	0.000
ENSDART00000173753.2	824	574.000	0.000000	0.000
ENSDART00000127455.3	1024	774.000	0.000000	0.000
ENSDART00000124935.3	1414	1164.000	33.167454	397.998
ENSDART00000061520.6	878	628.000	50.128502	324.534
ENSDART00000184229.1	1902	1652.000	4.465229	76.045
ENSDART00000114391.4	984	734.000	0.000000	0.000
ENSDART00000158937.2	525	275.000	0.000000	0.000
ENSDART00000133167.2	1373	1123.000	0.691026	8.000
ENSDART00000136319.2	1170	920.000	0.105438	1.000
ENSDART00000166667.2	1230	980.000	0.000000	0.000
ENSDART00000193140.1	1191	941.000	0.000000	0.000
ENSDART00000147583.2	472	222.000	0.000000	0.000
ENSDART00000100131.5	3341	3091.000	0.031382	1.000
ENSDART00000193969.1	3552	3302.000	0.000000	0.000
ENSDART00000169302.2	1078	828.000	0.000000	0.000
ENSDART00000087151.5	2007	1757.000	7.122006	129.000
ENSDART00000124676.4	4646	4396.000	0.044145	2.001
ENSDART00000169294.2	645	395.000	0.000000	0.000
ENSDART00000113582.5	5871	5621.000	0.000000	0.000
ENSDART00000062795.4	5480	5230.000	1.666755	89.865
ENSDART00000193825.1	5481	5231.000	0.000000	0.000
ENSDART00000128793.3	5629	5379.000	0.090168	5.000
ENSDART00000161341.2	771	521.000	0.000000	0.000
ENSDART00000163512.2	3185	2924.000	4.354602	131.263
ENSDART00000165116.2	6248	5987.000	0.000000	0.000
ENSDART00000171461.2	6161	5900.000	1.787766	108.737
ENSDART00000167742.2	3175	2925.000	0.000000	0.000
ENSDART00000109495.4	1210	960.000	0.000000	0.000
ENSDART00000173804.2	2386	2136.000	1.089951	24.001
ENSDART00000076850.6	1793	1543.000	340.634567	5418.390
ENSDART00000184060.1	2212	1962.000	50.168804	1014.725
ENSDART00000081319.6	3061	2811.000	0.897216	26.000
ENSDART00000156840.3	885	635.000	0.000000	0.000
ENSDART00000154165.2	717	467.000	0.000000	0.000
ENSDART00000185808.1	2318	2068.000	0.000000	0.000
ENSDART00000080536.7	1415	1165.000	8.326422	100.000
ENSDART00000173832.2	847	597.000	0.000000	0.000
ENSDART00000191967.1	891	641.000	0.000000	0.000
ENSDART00000136254.2	1036	786.000	0.000000	0.000
ENSDART00000076830.5	1813	1563.000	8.166909	131.593
ENSDART00000140693.2	435	185.000	2.621698	5.000
ENSDART00000043091.8	7336	7086.000	3.011660	220.000
ENSDART00000153519.3	3405	3155.000	0.000000	0.000
ENSDART00000066932.7	2685	2435.000	0.000000	0.000
ENSDART00000066933.6	3261	3011.000	77.183593	2395.805
ENSDART00000159681.2	870	620.000	1.308652	8.364
ENSDART00000006580.8	6145	5895.000	4.845149	294.447
ENSDART00000159527.2	899	649.000	0.000000	0.000
ENSDART00000180688.1	6284	6034.000	0.000000	0.000
ENSDART00000182200.1	6190	5940.000	0.000000	0.000
ENSDART00000173442.2	2475	2225.000	0.070038	1.607
ENSDART00000175330.2	2706	2456.000	0.134031	3.393
ENSDART00000025033.8	994	744.000	101.044605	775.000
ENSDART00000138609.2	897	647.000	0.000000	0.000
ENSDART00000143078.2	1016	766.000	0.000000	0.000
ENSDART00000148780.4	3985	3735.000	1.072244	41.286
ENSDART00000173819.2	460	210.000	0.000000	0.000
ENSDART00000079218.4	2294	2044.000	0.292592	6.165
ENSDART00000141436.2	540	290.000	0.000000	0.000
ENSDART00000086902.5	2166	1916.000	5.720939	113.000
ENSDART00000152317.2	539	289.000	0.000000	0.000
ENSDART00000079014.5	2796	2546.000	0.452605	11.879
ENSDART00000151530.2	366	116.000	3.764647	4.502
ENSDART00000182797.1	3254	3004.000	0.504347	15.619
ENSDART00000155043.3	3395	3145.000	2.594939	84.132
ENSDART00000156786.3	925	675.000	0.000000	0.000
ENSDART00000156212.2	773	523.000	0.000000	0.000
ENSDART00000191147.1	5159	4909.000	0.000000	0.000
ENSDART00000185274.1	5620	5370.000	0.277773	15.377
ENSDART00000011727.7	2502	2252.000	0.000000	0.000
ENSDART00000173685.2	1068	818.000	0.000000	0.000
ENSDART00000124820.4	5815	5565.000	0.000000	0.000
ENSDART00000182166.1	6473	6223.000	0.000000	0.000
ENSDART00000180780.1	6569	6319.000	0.000000	0.000
ENSDART00000143887.2	1012	762.000	0.000000	0.000
ENSDART00000058424.5	3433	3183.000	10.544447	346.000
ENSDART00000161230.2	6952	6702.000	6.024054	416.207
ENSDART00000166955.2	4257	4007.000	0.035948	1.485
ENSDART00000128715.3	2814	2564.000	0.000000	0.000
ENSDART00000154617.2	820	570.000	0.000000	0.000
ENSDART00000066774.7	773	523.000	13.168643	71.000
ENSDART00000140249.2	1347	1097.000	1.078749	12.200
ENSDART00000134512.3	6350	6100.000	5.879740	369.746
ENSDART00000143796.2	1308	1058.000	7.614846	83.054
ENSDART00000143563.2	1186	936.000	0.000000	0.000
ENSDART00000041905.6	1212	962.000	0.000000	0.000
ENSDART00000141617.2	518	268.000	0.000000	0.000
ENSDART00000147261.3	3168	2899.000	10.139177	303.017
ENSDART00000150499.3	3007	2757.000	0.774845	22.023
ENSDART00000136906.3	2437	2187.000	0.000000	0.000
ENSDART00000108964.5	1868	1618.000	1.410055	23.520
ENSDART00000128514.2	1881	1631.000	0.241682	4.064
ENSDART00000164152.3	6151	5901.000	1.350614	82.162
ENSDART00000067514.6	1442	1192.000	1.121944	13.787
ENSDART00000191824.1	4834	4584.000	4.531521	214.143
ENSDART00000104637.5	1120	870.000	0.000000	0.000
ENSDART00000150968.3	894	644.000	0.301251	2.000
ENSDART00000139476.2	433	183.000	0.000000	0.000
ENSDART00000146148.2	926	676.000	0.000000	0.000
ENSDART00000189906.1	3959	3709.000	0.967674	37.000
ENSDART00000175891.2	4076	3826.000	0.000000	0.000
ENSDART00000093021.6	4121	3871.000	0.000000	0.000
ENSDART00000089526.6	1239	989.000	0.000000	0.000
ENSDART00000138894.2	753	503.000	1.217339	6.312
ENSDART00000154824.2	1301	1051.000	1.476333	15.996
ENSDART00000178697.2	3270	3020.000	0.000000	0.000
ENSDART00000192703.1	3057	2807.000	0.587626	17.004
ENSDART00000180378.1	3087	2837.000	0.000000	0.000
ENSDART00000079165.6	3172	2922.000	9.471572	285.311
ENSDART00000140669.2	784	534.000	0.488537	2.689
ENSDART00000140299.2	667	417.000	0.000000	0.000
ENSDART00000132546.3	3043	2793.000	0.504517	14.527
ENSDART00000122020.3	984	734.000	0.000000	0.000
ENSDART00000139692.2	639	389.000	4.030523	16.163
ENSDART00000132099.2	758	508.000	0.000000	0.000
ENSDART00000110821.3	1664	1414.000	1.372034	20.000
ENSDART00000139215.2	690	440.000	0.000000	0.000
ENSDART00000168762.2	2786	2536.000	0.000000	0.000
ENSDART00000136229.2	2227	1977.000	1.817469	37.042
ENSDART00000109854.5	600	350.000	0.000000	0.000
ENSDART00000132431.3	2198	1948.000	0.495892	9.958
ENSDART00000100185.4	1065	815.000	0.000000	0.000
ENSDART00000140498.2	1261	1011.000	0.254037	2.648
ENSDART00000141214.2	456	206.000	4.295854	9.123
ENSDART00000186422.1	1260	1010.000	8.202713	85.407
ENSDART00000056522.6	1872	1622.000	2.680569	44.822
ENSDART00000130485.3	746	496.000	0.000000	0.000
ENSDART00000042218.6	2252	2002.000	20.931677	432.000
ENSDART00000190690.1	1671	1421.000	0.000000	0.000
ENSDART00000135761.3	845	595.000	0.000000	0.000
ENSDART00000122812.3	908	658.000	0.000000	0.000
ENSDART00000054837.8	1700	1450.000	16.724624	250.000
ENSDART00000144954.3	578	328.000	0.000000	0.000
ENSDART00000160897.2	3573	3323.000	0.036843	1.262
ENSDART00000151390.2	546	296.000	0.000000	0.000
ENSDART00000010580.9	2939	2689.000	0.937922	26.000
ENSDART00000158490.2	1771	1521.000	0.000000	0.000
ENSDART00000134795.3	1655	1405.000	1.014136	14.689
ENSDART00000160504.2	1574	1324.000	7.349293	100.311
ENSDART00000167259.2	2037	1787.000	2.334147	43.000
ENSDART00000165170.2	761	511.000	0.000000	0.000
ENSDART00000192225.1	2250	2000.000	0.000000	0.000
ENSDART00000114748.3	1109	859.000	0.338776	3.000
ENSDART00000156646.3	936	686.000	0.848421	6.000
ENSDART00000073383.5	1552	1302.000	0.000000	0.000
ENSDART00000064888.5	1046	796.000	19.863643	163.000
ENSDART00000165785.2	1235	985.000	0.998730	10.141
ENSDART00000162652.2	752	502.000	7.683365	39.762
ENSDART00000159226.2	510	260.000	2.530015	6.781
ENSDART00000180121.1	3566	3316.000	0.955719	32.671
ENSDART00000189465.1	2994	2744.000	3.275053	92.644
ENSDART00000135650.2	286	39.703	0.000000	0.000
ENSDART00000133217.2	5343	5093.000	2.456973	129.000
ENSDART00000181323.1	6761	6511.000	0.000000	0.000
ENSDART00000088011.7	6698	6448.000	0.000000	0.000
ENSDART00000182046.1	6779	6529.000	0.000000	0.000
ENSDART00000077549.7	1609	1359.000	3.392411	47.527
ENSDART00000170919.3	3127	2877.000	0.521686	15.473
ENSDART00000158691.2	2055	1805.000	0.000000	0.000
ENSDART00000134531.2	1946	1696.000	0.000000	0.000
ENSDART00000142045.2	620	370.000	0.000000	0.000
ENSDART00000111041.4	2004	1754.000	0.000000	0.000
ENSDART00000143980.2	1575	1325.000	0.000000	0.000
ENSDART00000184190.1	2747	2497.000	0.038850	1.000
ENSDART00000136657.4	2221	1971.000	0.885871	18.000
ENSDART00000100145.5	2201	1951.000	15.218545	306.088
ENSDART00000146125.1	3912	3662.000	0.900933	34.012
ENSDART00000105698.3	413	163.000	0.000000	0.000
ENSDART00000145716.1	884	634.000	0.000000	0.000
ENSDART00000127228.3	5085	4835.000	0.180332	8.988
ENSDART00000101263.4	1633	1383.000	25.109913	358.000
ENSDART00000154759.3	2915	2665.000	0.000000	0.000
ENSDART00000108831.4	2560	2310.000	0.000000	0.000
ENSDART00000140141.2	2216	1966.000	0.000000	0.000
ENSDART00000032389.5	1210	960.000	6.062676	60.000
ENSDART00000193690.1	752	502.000	0.000000	0.000
ENSDART00000166736.2	1474	1224.000	0.000000	0.000
ENSDART00000017838.10	3020	2770.000	7.646752	218.360
ENSDART00000140918.2	843	593.000	0.000000	0.000
ENSDART00000130238.3	645	395.000	15.874162	64.640
ENSDART00000062109.7	1499	1249.000	0.310658	4.000
ENSDART00000097450.5	785	535.000	0.000000	0.000
ENSDART00000184690.1	3157	2907.000	0.166844	5.000
ENSDART00000056138.7	4239	3989.000	0.291811	12.000
ENSDART00000190584.1	339	89.016	0.000000	0.000
ENSDART00000104031.5	2406	2156.000	26.230354	583.000
ENSDART00000052703.6	2090	1840.000	4.451574	84.440
ENSDART00000138970.2	685	435.000	0.000000	0.000
ENSDART00000191849.1	2729	2479.000	1.513516	38.679
ENSDART00000173236.2	833	583.000	0.552947	3.323
ENSDART00000122369.4	4172	3922.000	12.587845	508.949
ENSDART00000166621.3	615	365.000	4.445470	16.727
ENSDART00000005479.9	2559	2309.000	5.755473	137.000
ENSDART00000129559.3	1606	1356.000	0.000000	0.000
ENSDART00000051186.5	1718	1468.000	24.251536	367.013
ENSDART00000078341.5	1592	1342.000	28.912912	400.000
ENSDART00000140074.4	3116	2866.000	0.000000	0.000
ENSDART00000155128.3	2373	2123.000	12.153910	266.000
ENSDART00000153815.2	823	573.000	0.000000	0.000
ENSDART00000018945.9	2147	1897.000	0.000000	0.000
ENSDART00000151670.2	2369	2119.000	0.000000	0.000
ENSDART00000139616.2	1080	830.000	0.000000	0.000
ENSDART00000167694.2	2212	1962.000	1.681032	34.001
ENSDART00000140198.2	720	470.000	0.000000	0.000
ENSDART00000148139.2	823	573.000	0.000000	0.000
ENSDART00000035093.9	3163	2913.000	0.366300	11.000
ENSDART00000164667.2	2476	2226.000	0.065882	1.512
ENSDART00000114315.3	1386	1136.000	0.000000	0.000
ENSDART00000159482.3	2801	2551.000	0.000000	0.000
ENSDART00000142545.3	3766	3516.000	1.434679	52.002
ENSDART00000173602.2	4402	4152.000	0.000000	0.000
ENSDART00000079235.7	1460	1210.000	5.518597	68.838
ENSDART00000173505.2	1287	1037.000	0.201682	2.156
ENSDART00000173599.2	730	480.000	0.000000	0.000
ENSDART00000173786.2	928	678.000	0.000000	0.000
ENSDART00000079245.5	4421	4171.000	5.744486	247.006
ENSDART00000187568.1	4295	4045.000	0.000000	0.000
ENSDART00000149433.2	552	302.000	0.000000	0.000
ENSDART00000140764.3	1438	1188.000	8.736786	107.000
ENSDART00000190725.1	1017	767.000	0.000000	0.000
ENSDART00000140760.3	3544	3294.000	0.265035	9.000
ENSDART00000150619.2	761	511.000	0.000000	0.000
ENSDART00000169945.2	3006	2756.000	1.703845	48.409
ENSDART00000160245.2	916	666.000	0.454043	3.117
ENSDART00000131819.2	3458	3196.000	8.650126	285.000
ENSDART00000183042.1	6624	6374.000	0.000000	0.000
ENSDART00000173868.2	4437	4187.000	5.459588	235.656
ENSDART00000060826.5	1394	1144.000	2.721385	32.095
ENSDART00000182027.1	3819	3569.000	0.649732	23.905
ENSDART00000039312.8	3744	3494.000	0.000000	0.000
ENSDART00000131485.3	1116	866.000	9.016603	80.496
ENSDART00000132926.2	807	557.000	1.306769	7.504
ENSDART00000126017.3	887	637.000	0.000000	0.000
ENSDART00000184456.1	675	425.000	0.000000	0.000
ENSDART00000100651.5	2239	1989.000	0.000000	0.000
ENSDART00000143151.2	1631	1381.000	3.231086	46.000
ENSDART00000055336.6	1515	1265.000	0.000000	0.000
ENSDART00000182825.1	786	536.000	0.000000	0.000
ENSDART00000161147.2	579	329.000	0.000000	0.000
ENSDART00000002622.7	2179	1929.000	55.004681	1093.824
ENSDART00000188698.1	3018	2768.000	1.240306	35.392
ENSDART00000153159.2	496	246.000	37.854759	96.000
ENSDART00000054408.7	2170	1920.000	0.000000	0.000
ENSDART00000110861.4	1114	864.000	2.245436	20.000
ENSDART00000146955.3	4776	4526.000	4.502577	210.083
ENSDART00000046297.7	2736	2486.000	0.184058	4.717
ENSDART00000134610.2	538	288.000	0.000000	0.000
ENSDART00000144408.2	251	20.005	4.438603	0.915
ENSDART00000137469.4	11931	11681.000	1.668794	200.955
ENSDART00000182371.1	12001	11751.000	0.000000	0.000
ENSDART00000176097.2	11917	11667.000	0.000000	0.000
ENSDART00000110593.4	11692	11442.000	0.330790	39.018
ENSDART00000169356.2	11914	11664.000	0.636425	76.526
ENSDART00000139771.2	1019	769.000	4.162553	32.999
ENSDART00000163002.2	1061	811.000	5.807737	48.556
ENSDART00000170273.2	2561	2311.000	1.991431	47.444
ENSDART00000016230.11	8676	8426.000	0.851912	74.000
ENSDART00000006474.10	1926	1676.000	0.000000	0.000
ENSDART00000090634.6	3262	3012.000	0.000000	0.000
ENSDART00000180934.1	972	722.000	0.000000	0.000
ENSDART00000142933.4	7103	6853.000	2.760185	195.000
ENSDART00000129173.2	1134	884.000	0.000000	0.000
ENSDART00000075718.6	1108	858.000	7.009528	62.000
ENSDART00000111526.4	1865	1615.000	0.000000	0.000
ENSDART00000169561.2	1007	757.000	0.000000	0.000
ENSDART00000163890.2	427	177.000	0.000000	0.000
ENSDART00000026712.8	3033	2783.000	108.191431	3104.000
ENSDART00000135976.2	659	409.000	1.132764	4.776
ENSDART00000056570.5	4547	4297.000	4.181344	185.224
ENSDART00000099749.2	663	413.000	0.000000	0.000
ENSDART00000154364.2	2606	2356.000	1.588807	38.589
ENSDART00000110770.4	14490	14240.000	0.517991	76.041
ENSDART00000128772.3	991	741.000	50.530484	386.000
ENSDART00000060311.5	1682	1432.000	0.000000	0.000
ENSDART00000016791.11	3207	2957.000	24.537744	748.000
ENSDART00000073726.5	1705	1455.000	21.333954	320.000
ENSDART00000149561.2	610	360.000	0.000000	0.000
ENSDART00000022841.8	1119	869.000	4.576658	41.000
ENSDART00000098160.4	1533	1283.000	2.634470	34.845
ENSDART00000091845.5	2471	2221.000	1.135558	26.000
ENSDART00000017750.10	1199	949.000	5.049320	49.399
ENSDART00000184511.1	3007	2757.000	0.373001	10.601
ENSDART00000191558.1	2953	2703.000	0.000000	0.000
ENSDART00000179846.1	3130	2880.000	0.000000	0.000
ENSDART00000018818.6	5818	5568.000	3.026893	173.745
ENSDART00000156982.2	2039	1789.000	2.385760	44.000
ENSDART00000164130.2	2710	2460.000	0.000000	0.000
ENSDART00000101037.4	958	708.000	25.404312	185.420
ENSDART00000138384.2	620	370.000	0.000000	0.000
ENSDART00000144211.3	698	448.000	15.065772	69.580
ENSDART00000143562.2	2410	2160.000	5.254319	117.000
ENSDART00000056461.7	1149	899.000	0.000000	0.000
ENSDART00000161200.2	629	379.000	0.000000	0.000
ENSDART00000163838.2	711	461.000	0.217145	1.032
ENSDART00000105594.6	848	598.000	8.110604	50.000
ENSDART00000053804.8	4712	4462.000	8.869823	408.000
ENSDART00000157773.2	3933	3683.000	0.000000	0.000
ENSDART00000126384.3	4047	3797.000	0.000000	0.000
ENSDART00000145743.5	2768	2518.000	0.135195	3.509
ENSDART00000153136.3	7392	7142.000	3.870441	284.968
ENSDART00000003143.9	6975	6725.000	0.000000	0.000
ENSDART00000169758.2	2572	2322.000	4.093734	97.994
ENSDART00000164448.2	782	532.000	0.000000	0.000
ENSDART00000067775.7	808	558.000	0.000000	0.000
ENSDART00000124246.4	3268	3018.000	10.028605	312.015
ENSDART00000186115.1	3186	2936.000	7.290628	220.667
ENSDART00000080919.5	951	701.000	194.586516	1406.198
ENSDART00000033878.7	2378	2128.000	1.094017	24.000
ENSDART00000139347.2	2320	2070.000	0.000000	0.000
ENSDART00000123417.3	2321	2071.000	0.000000	0.000
ENSDART00000167117.2	1123	873.000	0.000000	0.000
ENSDART00000087112.5	915	665.000	37.196570	255.000
ENSDART00000131791.2	818	568.000	0.000000	0.000
ENSDART00000136643.3	1672	1422.000	10.160435	148.946
ENSDART00000078529.5	1620	1370.000	0.654936	9.250
ENSDART00000165511.2	1340	1090.000	0.000000	0.000
ENSDART00000153225.2	3445	3195.000	0.227055	7.479
ENSDART00000140754.4	3363	3113.000	0.202588	6.501
ENSDART00000023757.8	866	616.000	0.629888	4.000
ENSDART00000143805.3	924	674.000	0.000000	0.000
ENSDART00000160427.2	549	299.000	0.000000	0.000
ENSDART00000168715.2	5142	4892.000	3.640648	183.603
ENSDART00000187403.1	5357	5107.000	0.263937	13.896
ENSDART00000145351.2	2216	1966.000	0.000000	0.000
ENSDART00000140842.2	1300	1050.000	0.000000	0.000
ENSDART00000044157.8	7240	6990.000	0.000000	0.000
ENSDART00000168970.2	7680	7430.000	0.000000	0.000
ENSDART00000104004.6	7646	7396.000	0.590201	45.000
ENSDART00000142638.2	4482	4232.000	3.215664	140.292
ENSDART00000136648.2	1910	1660.000	0.000000	0.000
ENSDART00000178298.2	8369	8119.000	1.340642	112.210
ENSDART00000018091.9	8342	8092.000	0.000000	0.000
ENSDART00000140877.2	1234	984.000	0.000000	0.000
ENSDART00000144801.3	8277	8027.000	0.495467	41.000
ENSDART00000134375.2	770	520.000	0.000000	0.000
ENSDART00000075983.6	804	554.000	31.123095	177.749
ENSDART00000146367.2	697	447.000	11.083000	51.072
ENSDART00000133829.2	833	583.000	0.196146	1.179
ENSDART00000165273.2	2288	2038.000	0.000000	0.000
ENSDART00000179882.1	4363	4113.000	0.000000	0.000
ENSDART00000172292.2	4299	4049.000	0.285735	11.927
ENSDART00000112374.3	1102	852.000	0.000000	0.000
ENSDART00000147659.2	663	413.000	0.000000	0.000
ENSDART00000060157.4	2454	2204.000	14.168053	321.912
ENSDART00000143372.2	464	214.000	0.000000	0.000
ENSDART00000137969.3	2405	2155.000	0.000000	0.000
ENSDART00000148188.2	1107	857.000	0.339566	3.000
ENSDART00000078665.6	6262	6012.000	9.632516	597.000
ENSDART00000155586.2	565	315.000	0.000000	0.000
ENSDART00000142088.2	486	226.000	30.903553	72.000
ENSDART00000147377.2	532	282.000	11.695375	34.000
ENSDART00000127952.3	2239	1989.000	1.296126	26.576
ENSDART00000048493.6	1626	1376.000	0.000000	0.000
ENSDART00000166178.2	1569	1319.000	0.000000	0.000
ENSDART00000142285.4	2990	2740.000	0.281607	7.954
ENSDART00000138007.3	3287	3037.000	0.290571	9.097
ENSDART00000132664.3	912	662.000	1.414571	9.654
ENSDART00000013431.6	1990	1740.000	4.980939	89.346
ENSDART00000161836.2	1660	1410.000	0.000000	0.000
ENSDART00000171811.2	2320	2070.000	0.000000	0.000
ENSDART00000163640.2	2395	2145.000	0.000000	0.000
ENSDART00000132444.2	419	169.000	1.441131	2.511
ENSDART00000015773.10	2276	2026.000	1.489187	31.103
ENSDART00000150376.2	2986	2736.000	10.388662	293.016
ENSDART00000183338.1	5819	5569.000	0.789227	45.310
ENSDART00000149637.3	869	619.000	1.575310	10.052
ENSDART00000149559.3	788	538.000	0.873815	4.846
ENSDART00000149977.2	637	387.000	0.000000	0.000
ENSDART00000149092.3	1854	1604.000	0.000000	0.000
ENSDART00000161722.2	1977	1727.000	6.352711	113.101
ENSDART00000021191.6	1004	754.000	21.484710	167.000
ENSDART00000168747.2	2617	2367.000	0.000000	0.000
ENSDART00000111912.4	2718	2468.000	4.559290	116.000
ENSDART00000105179.5	2348	2098.000	0.231179	5.000
ENSDART00000125361.4	1953	1703.000	2.677118	47.000
ENSDART00000114197.4	2435	2185.000	2.308534	52.000
ENSDART00000147201.3	5150	4900.000	0.118779	6.000
ENSDART00000144997.2	2064	1814.000	4.068453	76.082
ENSDART00000145135.4	1887	1637.000	1.848660	31.198
ENSDART00000077121.6	2612	2362.000	3.605876	87.802
ENSDART00000102539.4	1233	983.000	0.000000	0.000
ENSDART00000053148.3	1032	782.000	0.000000	0.000
ENSDART00000102536.2	1125	875.000	0.000000	0.000
ENSDART00000146400.3	573	323.000	0.000000	0.000
ENSDART00000132492.2	1031	781.000	0.000000	0.000
ENSDART00000138101.2	705	455.000	0.000000	0.000
ENSDART00000114432.4	1569	1319.000	0.000000	0.000
ENSDART00000191519.1	1128	878.000	0.000000	0.000
ENSDART00000166463.2	8351	8101.000	0.715349	59.741
ENSDART00000134798.2	3268	3018.000	0.000000	0.000
ENSDART00000192978.1	3568	3318.000	0.233883	8.000
ENSDART00000193187.1	4083	3833.000	0.000000	0.000
ENSDART00000179953.1	3999	3749.000	0.000000	0.000
ENSDART00000164486.2	756	506.000	0.000000	0.000
ENSDART00000161585.2	2999	2749.000	1.877794	53.216
ENSDART00000159696.2	620	370.000	0.378385	1.443
ENSDART00000181980.1	6979	6729.000	0.624791	43.341
ENSDART00000039325.10	2517	2267.000	0.000000	0.000
ENSDART00000026011.9	4598	4348.000	7.429149	333.000
ENSDART00000144999.2	534	284.000	0.000000	0.000
ENSDART00000141584.2	840	590.000	0.000000	0.000
ENSDART00000130568.4	2285	2035.000	0.000000	0.000
ENSDART00000129675.2	1400	1150.000	0.000000	0.000
ENSDART00000061928.6	1898	1648.000	0.765192	13.000
ENSDART00000009794.9	2382	2132.000	2.247451	49.396
ENSDART00000136617.2	790	540.000	0.187906	1.046
ENSDART00000142329.3	1845	1595.000	0.000000	0.000
ENSDART00000184661.1	1753	1503.000	0.000000	0.000
ENSDART00000143719.3	680	430.000	0.000000	0.000
ENSDART00000110749.4	770	520.000	0.000000	0.000
ENSDART00000010211.7	1606	1356.000	45.574515	637.085
ENSDART00000135280.2	840	590.000	0.000000	0.000
ENSDART00000168683.2	2494	2244.000	1.123919	26.000
ENSDART00000145234.3	3570	3320.000	0.641593	21.959
ENSDART00000162858.2	2337	2087.000	13.419901	288.727
ENSDART00000164380.2	353	103.002	0.000000	0.000
ENSDART00000157524.2	740	490.000	0.000000	0.000
ENSDART00000160193.2	914	664.000	0.478148	3.273
ENSDART00000145034.3	1238	988.000	0.000000	0.000
ENSDART00000018049.5	1253	1003.000	28.530241	295.000
ENSDART00000105884.5	3529	3279.000	1.952481	66.000
ENSDART00000112470.4	5067	4817.000	0.785366	39.000
ENSDART00000110103.3	3494	3244.000	0.000000	0.000
ENSDART00000159171.2	793	543.000	0.000000	0.000
ENSDART00000026120.8	2299	2049.000	3.219225	68.000
ENSDART00000006079.10	3187	2937.000	0.741259	22.443
ENSDART00000166657.2	4752	4502.000	4.479984	207.921
ENSDART00000104493.5	2072	1822.000	2.608748	49.000
ENSDART00000154322.3	2175	1925.000	19.898918	394.890
ENSDART00000155397.2	720	470.000	0.468583	2.270
ENSDART00000083582.6	2055	1805.000	0.000000	0.000
ENSDART00000138448.3	3075	2825.000	1.030118	30.000
ENSDART00000109059.4	2547	2297.000	0.000000	0.000
ENSDART00000140336.3	2893	2643.000	2.707053	73.758
ENSDART00000134160.2	563	313.000	1.004714	3.242
ENSDART00000161908.2	2148	1898.000	0.000000	0.000
ENSDART00000167244.2	618	368.000	0.000000	0.000
ENSDART00000065567.5	744	494.000	0.000000	0.000
ENSDART00000191792.1	729	479.000	0.000000	0.000
ENSDART00000144622.4	2461	2211.000	5.022005	114.467
ENSDART00000156196.2	361	111.000	1.747877	2.000
ENSDART00000155278.2	289	42.036	2.790280	1.209
ENSDART00000172106.2	2851	2601.000	1.878730	50.376
ENSDART00000156121.3	3807	3557.000	3.202024	117.415
ENSDART00000006669.8	2708	2458.000	0.000000	0.000
ENSDART00000145047.2	901	651.000	0.000000	0.000
ENSDART00000193046.1	5128	4878.000	1.364486	68.616
ENSDART00000124643.4	3684	3434.000	0.480212	17.000
ENSDART00000151317.2	565	315.000	0.000000	0.000
ENSDART00000151142.3	767	517.000	0.000000	0.000
ENSDART00000162300.2	2553	2303.000	0.000000	0.000
ENSDART00000085736.6	1807	1557.000	0.000000	0.000
ENSDART00000186266.1	3672	3422.000	0.114782	4.049
ENSDART00000105784.6	2843	2593.000	4.943692	132.151
ENSDART00000122554.2	1916	1666.000	0.000000	0.000
ENSDART00000123741.3	2910	2660.000	8.934470	245.000
ENSDART00000141861.2	1511	1261.000	0.189370	2.462
ENSDART00000080286.6	5233	4983.000	0.560026	28.768
ENSDART00000080770.6	4782	4532.000	3.741387	174.799
ENSDART00000003494.7	2608	2358.000	0.000000	0.000
ENSDART00000152272.2	2545	2295.000	0.887608	21.000
ENSDART00000169984.2	3641	3391.000	0.000000	0.000
ENSDART00000167526.2	3069	2819.000	0.000000	0.000
ENSDART00000146069.2	666	416.000	0.000000	0.000
ENSDART00000101741.5	1422	1172.000	70.162870	847.716
ENSDART00000010986.11	2003	1753.000	0.000000	0.000
ENSDART00000139124.3	933	683.000	1.993161	14.034
ENSDART00000144445.2	890	640.000	0.000000	0.000
ENSDART00000168950.2	1375	1125.000	1.535098	17.803
ENSDART00000170689.2	2029	1779.000	16.763997	307.446
ENSDART00000140482.4	9907	9657.000	1.155154	115.000
ENSDART00000109428.4	4332	4082.000	0.000000	0.000
ENSDART00000175329.2	4419	4169.000	0.000000	0.000
ENSDART00000163413.2	1579	1329.000	0.757118	10.373
ENSDART00000168372.2	733	483.000	0.000000	0.000
ENSDART00000037824.8	832	582.000	41.501207	249.000
ENSDART00000136198.2	964	714.000	0.000000	0.000
ENSDART00000188035.1	632	382.000	0.000000	0.000
ENSDART00000076154.7	1089	839.000	2.543578	22.000
ENSDART00000064459.6	371	121.000	0.000000	0.000
ENSDART00000131768.2	3681	3431.000	7.952265	281.272
ENSDART00000191989.1	3541	3291.000	0.000000	0.000
ENSDART00000185932.1	3259	3009.000	2.289869	71.031
ENSDART00000008133.10	3844	3594.000	3.157408	116.983
ENSDART00000168203.2	547	297.000	0.000000	0.000
ENSDART00000043946.8	1531	1281.000	0.000000	0.000
ENSDART00000134866.3	2611	2361.000	0.000000	0.000
ENSDART00000138445.2	680	430.000	0.000000	0.000
ENSDART00000191728.1	2549	2299.000	0.000000	0.000
ENSDART00000186941.1	3682	3432.000	0.536398	18.978
ENSDART00000163034.2	1549	1299.000	0.000000	0.000
ENSDART00000158981.2	7649	7399.000	0.919063	70.103
ENSDART00000171353.2	1133	883.000	0.000000	0.000
ENSDART00000160652.3	5161	4911.000	0.000000	0.000
ENSDART00000191030.1	1980	1730.000	0.000000	0.000
ENSDART00000165158.2	6831	6581.000	0.042736	2.899
ENSDART00000183575.1	954	704.000	0.000000	0.000
ENSDART00000186113.1	2031	1781.000	0.000000	0.000
ENSDART00000186764.1	2103	1853.000	0.000000	0.000
ENSDART00000081058.6	2094	1844.000	0.899153	17.093
ENSDART00000153662.3	634	384.000	0.000000	0.000
ENSDART00000145093.2	539	289.000	0.335650	1.000
ENSDART00000145289.2	935	685.000	1.119755	7.907
ENSDART00000138737.3	439	189.000	0.000000	0.000
ENSDART00000076725.7	2116	1866.000	0.000000	0.000
ENSDART00000180020.1	1741	1491.000	0.000000	0.000
ENSDART00000028529.7	2175	1925.000	0.000000	0.000
ENSDART00000105461.4	1590	1340.000	0.434341	6.000
ENSDART00000183505.1	2722	2472.000	0.000000	0.000
ENSDART00000152344.2	680	430.000	1.439210	6.380
ENSDART00000167446.2	13402	13152.000	1.068119	144.820
ENSDART00000121552.3	2214	1964.000	0.687498	13.920
ENSDART00000101582.5	1724	1474.000	1.645231	25.000
ENSDART00000133827.2	491	241.000	0.000000	0.000
ENSDART00000003962.7	1894	1644.000	2.311953	39.183
ENSDART00000161816.2	4385	4135.000	0.956221	40.761
ENSDART00000135958.2	698	448.000	1.975020	9.121
ENSDART00000145970.3	2035	1785.000	3.797431	69.879
ENSDART00000141322.4	3714	3464.000	0.000000	0.000
ENSDART00000080495.6	852	602.000	0.000000	0.000
ENSDART00000140193.2	1892	1642.000	4.076245	69.000
ENSDART00000144660.2	1211	961.000	0.000000	0.000
ENSDART00000124843.4	2386	2136.000	1.887161	41.555
ENSDART00000045232.7	2283	2033.000	0.116650	2.445
ENSDART00000174145.2	763	513.000	0.000000	0.000
ENSDART00000024062.9	663	413.000	0.000000	0.000
ENSDART00000098904.4	2912	2662.000	0.000000	0.000
ENSDART00000174024.2	965	715.000	0.000000	0.000
ENSDART00000153988.3	4693	4443.000	1.058247	48.471
ENSDART00000087964.7	3873	3623.000	0.308688	11.529
ENSDART00000157555.2	3659	3409.000	0.000000	0.000
ENSDART00000183819.1	5794	5544.000	2.944493	168.287
ENSDART00000004120.11	7365	7115.000	0.422641	31.000
ENSDART00000190350.1	696	446.000	0.000000	0.000
ENSDART00000128352.4	2122	1872.000	0.401439	7.747
ENSDART00000176281.2	1465	1215.000	1.617156	20.256
ENSDART00000065803.5	1467	1217.000	0.000000	0.000
ENSDART00000161568.2	3569	3319.000	5.806427	198.670
ENSDART00000161338.2	495	245.000	0.000000	0.000
ENSDART00000041417.7	5243	4993.000	2.428470	125.000
ENSDART00000164611.2	1574	1324.000	1.904889	26.000
ENSDART00000137684.2	917	667.000	0.883059	6.072
ENSDART00000078313.6	1784	1534.000	8.432533	133.352
ENSDART00000133284.2	811	561.000	0.000000	0.000
ENSDART00000137218.3	488	238.000	2.272699	5.576
ENSDART00000142182.3	1980	1730.000	0.000000	0.000
ENSDART00000152643.2	725	475.000	5.678154	27.805
ENSDART00000152306.2	508	258.000	0.000000	0.000
ENSDART00000011645.11	2854	2604.000	0.611853	16.425
ENSDART00000152169.2	914	664.000	2.442570	16.720
ENSDART00000158193.2	2653	2403.000	17.814145	441.300
ENSDART00000182040.1	1857	1607.000	2.278704	37.750
ENSDART00000151260.2	1438	1188.000	0.000000	0.000
ENSDART00000080348.7	593	343.000	10.198173	36.061
ENSDART00000035967.8	4000	3750.000	8.116498	313.773
ENSDART00000152077.2	1199	949.000	2.705310	26.467
ENSDART00000160894.2	3031	2781.000	0.966185	27.700
ENSDART00000139402.2	649	399.000	0.000000	0.000
ENSDART00000152240.2	3979	3729.000	2.133074	82.000
ENSDART00000123104.4	10095	9845.000	5.800394	588.693
ENSDART00000076399.5	3341	3091.000	2.373145	75.620
ENSDART00000138358.2	737	487.000	0.000000	0.000
ENSDART00000189092.1	6663	6413.000	0.493339	32.615
ENSDART00000165727.2	683	433.000	0.000000	0.000
ENSDART00000136402.3	2029	1779.000	1.799378	33.000
ENSDART00000029708.8	1053	803.000	0.000000	0.000
ENSDART00000151326.2	869	619.000	1.830416	11.680
ENSDART00000105004.7	1500	1250.000	43.622708	562.132
ENSDART00000141384.2	928	678.000	0.000000	0.000
ENSDART00000101036.5	886	636.000	15.557056	102.000
ENSDART00000136247.2	852	602.000	0.000000	0.000
ENSDART00000149666.2	5155	4905.000	0.000000	0.000
ENSDART00000148499.2	539	289.000	0.000000	0.000
ENSDART00000137157.2	683	433.000	0.000000	0.000
ENSDART00000159825.2	726	476.000	0.203787	1.000
ENSDART00000092090.6	5973	5723.000	0.000000	0.000
ENSDART00000151648.2	739	489.000	0.595109	3.000
ENSDART00000168379.2	3887	3637.000	0.000000	0.000
ENSDART00000171641.2	1384	1134.000	0.971000	11.351
ENSDART00000169025.3	8416	8166.000	17.422704	1466.698
ENSDART00000003164.7	1282	1032.000	0.000000	0.000
ENSDART00000131057.3	1015	765.000	0.000000	0.000
ENSDART00000127436.3	1485	1235.000	26.750520	340.577
ENSDART00000112930.4	4664	4414.000	1.164737	53.000
ENSDART00000170473.2	4182	3932.000	0.000000	0.000
ENSDART00000175970.2	4107	3857.000	0.000000	0.000
ENSDART00000027213.8	1844	1594.000	0.000000	0.000
ENSDART00000040865.6	1625	1375.000	9.312271	132.000
ENSDART00000109816.4	630	380.000	0.000000	0.000
ENSDART00000147205.3	694	444.000	0.000000	0.000
ENSDART00000156438.2	4841	4591.000	1.056445	50.000
ENSDART00000112068.4	866	616.000	40.470332	257.000
ENSDART00000164753.2	777	527.000	0.184066	1.000
ENSDART00000136990.3	2953	2703.000	2.332661	65.000
ENSDART00000133714.2	1033	783.000	0.000000	0.000
ENSDART00000141437.3	1375	1125.000	109.419181	1269.000
ENSDART00000078628.3	2271	2021.000	0.000000	0.000
ENSDART00000134452.2	2165	1915.000	0.000000	0.000
ENSDART00000073782.8	4782	4532.000	3.253799	152.018
ENSDART00000174192.2	2325	2075.000	0.000000	0.000
ENSDART00000131923.3	927	677.000	0.000000	0.000
ENSDART00000135304.3	648	398.000	0.000000	0.000
ENSDART00000147792.2	652	402.000	0.000000	0.000
ENSDART00000014049.9	2917	2667.000	4.255467	117.000
ENSDART00000128246.4	1323	1073.000	4.450890	49.234
ENSDART00000137475.2	843	593.000	1.270414	7.766
ENSDART00000087093.6	2870	2608.000	2.787883	74.955
ENSDART00000131442.2	774	524.000	1.304261	7.045
ENSDART00000104332.5	364	114.000	0.000000	0.000
ENSDART00000143090.3	1681	1431.000	3.050403	45.000
ENSDART00000147317.2	1137	887.000	1.312327	12.000
ENSDART00000169782.3	1369	1119.000	0.000000	0.000
ENSDART00000174109.2	4367	4117.000	0.000000	0.000
ENSDART00000159950.2	2622	2372.000	0.000000	0.000
ENSDART00000183249.1	348	98.004	0.000000	0.000
ENSDART00000114294.2	653	403.000	25.755091	107.000
ENSDART00000193608.1	424	174.000	0.000000	0.000
ENSDART00000141036.2	638	388.000	0.000000	0.000
ENSDART00000143361.3	2616	2366.000	0.057505	1.403
ENSDART00000142944.2	3696	3446.000	2.691009	95.597
ENSDART00000143758.2	560	310.000	0.000000	0.000
ENSDART00000108919.5	824	574.000	0.000000	0.000
ENSDART00000183832.1	789	539.000	0.000000	0.000
ENSDART00000157662.2	426	176.000	0.000000	0.000
ENSDART00000015393.8	1481	1231.000	3.309601	42.000
ENSDART00000148247.2	557	307.000	0.000000	0.000
ENSDART00000145303.2	740	490.000	0.000000	0.000
ENSDART00000155004.2	2635	2385.000	0.000000	0.000
ENSDART00000193726.1	1903	1653.000	0.000000	0.000
ENSDART00000133138.2	1723	1473.000	0.000000	0.000
ENSDART00000182642.1	933	683.000	0.000000	0.000
ENSDART00000190003.1	3527	3277.000	0.179655	6.069
ENSDART00000081653.5	2740	2490.000	0.424103	10.886
ENSDART00000161148.2	2791	2541.000	1.263569	33.099
ENSDART00000133327.2	2470	2220.000	0.000000	0.000
ENSDART00000138911.3	2986	2736.000	1.028175	29.000
ENSDART00000062830.6	4481	4231.000	1.579963	68.914
ENSDART00000133165.2	450	200.000	9.397487	19.376
ENSDART00000135944.3	707	457.000	6.587315	31.034
ENSDART00000166731.2	924	674.000	4.402564	30.590
ENSDART00000161464.2	3393	3143.000	0.552321	17.896
ENSDART00000191926.1	2911	2661.000	0.375510	10.301
ENSDART00000051146.2	1920	1670.000	0.000000	0.000
ENSDART00000163175.2	1618	1368.000	15.174418	214.000
ENSDART00000052688.7	5069	4819.000	211.689976	10516.540
ENSDART00000130549.4	5294	5044.000	8.957703	465.787
ENSDART00000122169.3	872	622.000	7.986824	51.213
ENSDART00000131602.2	634	384.000	0.000000	0.000
ENSDART00000184435.1	825	575.000	0.000000	0.000
ENSDART00000079832.6	2010	1760.000	0.220461	4.000
ENSDART00000112627.5	2216	1966.000	0.000000	0.000
ENSDART00000024316.9	2617	2367.000	10.286315	251.000
ENSDART00000075600.7	3381	3131.000	0.247918	8.002
ENSDART00000149844.2	534	284.000	0.000000	0.000
ENSDART00000026021.8	1273	1023.000	0.663753	7.000
ENSDART00000150000.2	840	590.000	0.000000	0.000
ENSDART00000149161.3	4850	4600.000	0.021088	1.000
ENSDART00000149455.3	4746	4496.000	0.000000	0.000
ENSDART00000149220.2	1401	1151.000	0.000000	0.000
ENSDART00000088422.6	5636	5386.000	0.000000	0.000
ENSDART00000003517.9	2096	1846.000	3.363045	64.000
ENSDART00000135960.2	957	707.000	0.000000	0.000
ENSDART00000130832.4	1542	1292.000	0.000000	0.000
ENSDART00000149781.3	1945	1695.000	0.765093	13.369
ENSDART00000187059.1	2254	2004.000	1.482680	30.631
ENSDART00000024084.7	3414	3164.000	81.635523	2662.756
ENSDART00000173877.2	579	329.000	106.711379	361.928
ENSDART00000173767.2	434	184.000	3.972699	7.536
ENSDART00000173600.2	802	552.000	82.235995	467.969
ENSDART00000052318.7	2516	2266.000	209.397998	4891.568
ENSDART00000146635.3	767	517.000	0.000000	0.000
ENSDART00000079656.6	944	694.000	15.654634	112.000
ENSDART00000153035.2	713	463.000	0.000000	0.000
ENSDART00000164767.2	1884	1634.000	22.202593	374.000
ENSDART00000041054.9	2810	2560.000	1.098860	29.000
ENSDART00000132453.2	1183	933.000	0.000000	0.000
ENSDART00000102543.5	2058	1808.000	0.107304	2.000
ENSDART00000041861.5	2599	2349.000	0.084117	2.037
ENSDART00000169764.2	5150	4900.000	1.385023	69.963
ENSDART00000131975.3	2981	2731.000	0.852460	24.000
ENSDART00000187591.1	2679	2429.000	0.000000	0.000
ENSDART00000169449.2	756	506.000	0.000000	0.000
ENSDART00000074840.5	1171	921.000	3.475671	33.000
ENSDART00000143865.2	689	439.000	0.000000	0.000
ENSDART00000104256.4	4305	4055.000	3.841049	160.567
ENSDART00000160669.2	1463	1213.000	0.000000	0.000
ENSDART00000187751.1	6698	6448.000	0.000000	0.000
ENSDART00000161928.2	6746	6496.000	1.237285	82.857
ENSDART00000183264.1	6629	6379.000	0.000000	0.000
ENSDART00000172322.2	5349	5099.000	7.750489	407.408
ENSDART00000160033.2	1110	860.000	1.484144	13.158
ENSDART00000157910.2	269	28.406	32.214917	9.434
ENSDART00000141793.2	571	321.000	0.000000	0.000
ENSDART00000141919.3	716	466.000	0.000000	0.000
ENSDART00000139392.2	855	605.000	0.000000	0.000
ENSDART00000025496.10	2510	2260.000	28.929160	674.000
ENSDART00000186287.1	598	348.000	0.000000	0.000
ENSDART00000145077.2	1055	805.000	0.749013	6.216
ENSDART00000057513.5	1372	1122.000	1.710444	19.784
ENSDART00000172550.2	639	389.000	0.000000	0.000
ENSDART00000145136.2	529	279.000	0.000000	0.000
ENSDART00000146659.2	596	346.000	0.000000	0.000
ENSDART00000140096.3	1983	1733.000	18.695292	334.000
ENSDART00000109126.4	6611	6361.000	0.962129	63.092
ENSDART00000149996.2	820	570.000	0.494884	2.908
ENSDART00000038294.9	1587	1337.000	35.042904	483.000
ENSDART00000190368.1	1315	1065.000	0.000000	0.000
ENSDART00000168065.2	592	342.000	52.472285	185.000
ENSDART00000169925.2	668	418.000	0.000000	0.000
ENSDART00000060773.6	1015	765.000	0.000000	0.000
ENSDART00000141829.2	1052	802.000	0.000000	0.000
ENSDART00000061301.6	1461	1211.000	0.560710	7.000
ENSDART00000133882.3	5699	5449.000	2.967542	166.698
ENSDART00000163757.2	4191	3941.000	0.130512	5.302
ENSDART00000039822.9	3619	3369.000	9.769684	339.310
ENSDART00000137347.2	341	91.012	0.000000	0.000
ENSDART00000132997.2	311	61.487	0.000000	0.000
ENSDART00000167811.2	824	574.000	0.000000	0.000
ENSDART00000171969.2	765	515.000	0.000000	0.000
ENSDART00000146737.2	801	551.000	0.649548	3.690
ENSDART00000067579.6	1820	1570.000	0.000000	0.000
ENSDART00000184723.1	1821	1571.000	0.000000	0.000
ENSDART00000134839.3	1166	916.000	1.633898	15.429
ENSDART00000149418.2	947	697.000	7.356876	52.862
ENSDART00000015193.7	1743	1493.000	88.500501	1362.138
ENSDART00000075584.5	1479	1229.000	26.682108	338.055
ENSDART00000168468.2	1534	1284.000	0.000000	0.000
ENSDART00000127079.3	1018	768.000	0.000000	0.000
ENSDART00000064860.7	3596	3346.000	12.031133	415.000
ENSDART00000101918.5	3254	3004.000	0.000000	0.000
ENSDART00000153818.3	806	556.000	0.000000	0.000
ENSDART00000154963.3	889	639.000	0.000000	0.000
ENSDART00000151630.2	478	228.000	0.000000	0.000
ENSDART00000114677.4	924	674.000	0.000000	0.000
ENSDART00000146581.2	2804	2554.000	4.384984	115.453
ENSDART00000136318.2	357	107.001	2.683468	2.960
ENSDART00000101633.5	2873	2623.000	0.000000	0.000
ENSDART00000160176.3	2729	2479.000	0.770208	19.683
ENSDART00000151095.2	315	65.324	0.000000	0.000
ENSDART00000154110.2	540	290.000	0.000000	0.000
ENSDART00000083946.5	1711	1461.000	0.000000	0.000
ENSDART00000137672.3	9903	9653.000	3.165429	315.000
ENSDART00000188433.1	10082	9832.000	0.000000	0.000
ENSDART00000191492.1	10337	10087.000	0.000000	0.000
ENSDART00000181265.1	10690	10440.000	0.000000	0.000
ENSDART00000126495.2	1023	773.000	0.000000	0.000
ENSDART00000030211.9	2063	1813.000	39.087578	730.554
ENSDART00000138940.2	797	547.000	0.256464	1.446
ENSDART00000138954.3	1390	1140.000	1.871984	22.000
ENSDART00000149098.2	971	721.000	0.000000	0.000
ENSDART00000169975.2	906	656.000	0.000000	0.000
ENSDART00000139567.2	1889	1639.000	1.183683	20.000
ENSDART00000010786.6	2040	1790.000	4.797517	88.529
ENSDART00000189882.1	4157	3907.000	0.185492	7.471
ENSDART00000169088.2	3081	2831.000	0.000000	0.000
ENSDART00000160873.2	584	334.000	0.000000	0.000
ENSDART00000168052.2	4068	3818.000	2.007130	79.000
ENSDART00000123744.3	1000	750.000	0.000000	0.000
ENSDART00000138150.2	1012	762.000	0.000000	0.000
ENSDART00000126129.3	2464	2214.000	3.461257	79.000
ENSDART00000133250.3	1796	1546.000	0.000000	0.000
ENSDART00000147935.2	665	415.000	0.000000	0.000
ENSDART00000020412.8	3336	3086.000	0.377198	12.000
ENSDART00000143567.2	883	633.000	1.072701	7.000
ENSDART00000006412.11	2993	2743.000	0.000000	0.000
ENSDART00000133403.2	1347	1097.000	0.000000	0.000
ENSDART00000147938.2	4424	4174.000	0.557755	24.000
ENSDART00000004462.10	4550	4300.000	0.000000	0.000
ENSDART00000140325.3	4462	4212.000	0.000000	0.000
ENSDART00000150035.2	1320	1070.000	0.000000	0.000
ENSDART00000088441.7	1494	1244.000	6.705983	86.000
ENSDART00000183210.1	1296	1046.000	0.000000	0.000
ENSDART00000025229.8	1382	1132.000	43.008848	501.903
ENSDART00000100685.5	3096	2846.000	0.000000	0.000
ENSDART00000143163.2	499	249.000	0.000000	0.000
ENSDART00000007567.8	1100	850.000	0.000000	0.000
ENSDART00000151345.3	876	626.000	0.000000	0.000
ENSDART00000134347.4	2762	2512.000	3.166493	82.000
ENSDART00000151268.2	528	278.000	0.000000	0.000
ENSDART00000167568.2	1207	957.000	0.000000	0.000
ENSDART00000062555.5	1171	921.000	0.000000	0.000
ENSDART00000188386.1	1071	821.000	0.000000	0.000
ENSDART00000155313.2	3476	3226.000	0.000000	0.000
ENSDART00000156589.3	1078	828.000	0.820072	7.000
ENSDART00000079065.7	2080	1830.000	9.594268	181.000
ENSDART00000168448.3	1749	1499.000	0.258847	4.000
ENSDART00000131215.2	1252	1002.000	2.420230	25.000
ENSDART00000134704.2	1011	761.000	0.000000	0.000
ENSDART00000089603.7	3477	3227.000	0.000000	0.000
ENSDART00000145652.3	3360	3110.000	0.000000	0.000
ENSDART00000140537.2	1791	1541.000	11.045431	175.469
ENSDART00000131882.2	3626	3376.000	14.859837	517.169
ENSDART00000163330.2	5196	4946.000	0.020860	1.064
ENSDART00000012940.10	2781	2531.000	0.000000	0.000
ENSDART00000189827.1	3492	3242.000	0.000000	0.000
ENSDART00000143944.4	855	605.000	0.569383	3.551
ENSDART00000028217.8	1010	760.000	9.374659	73.449
ENSDART00000154587.3	1104	854.000	0.000000	0.000
ENSDART00000181463.1	941	691.000	0.000000	0.000
ENSDART00000138408.2	600	350.000	0.000000	0.000
ENSDART00000169412.2	2123	1873.000	0.000000	0.000
ENSDART00000159889.2	667	417.000	0.000000	0.000
ENSDART00000163202.2	1970	1720.000	0.000000	0.000
ENSDART00000161503.2	2125	1875.000	1.888980	36.513
ENSDART00000193464.1	4602	4352.000	0.141627	6.354
ENSDART00000137790.2	1012	762.000	0.000000	0.000
ENSDART00000144500.2	703	453.000	0.214134	1.000
ENSDART00000133084.2	846	596.000	0.000000	0.000
ENSDART00000139397.4	1027	777.000	0.000000	0.000
ENSDART00000128588.4	1620	1370.000	15.364680	217.000
ENSDART00000166065.3	1440	1190.000	0.000000	0.000
ENSDART00000022684.9	1963	1713.000	21.152792	373.543
ENSDART00000144981.2	509	259.000	0.000000	0.000
ENSDART00000131709.2	1902	1652.000	0.000000	0.000
ENSDART00000147073.2	496	246.000	34.704158	88.010
ENSDART00000162451.2	1360	1110.000	8.127265	93.000
ENSDART00000168315.2	1124	874.000	0.000000	0.000
ENSDART00000162317.2	3305	3055.000	9.733303	306.540
ENSDART00000158068.2	780	530.000	0.928422	5.073
ENSDART00000165808.2	801	551.000	0.000000	0.000
ENSDART00000164872.2	729	479.000	0.000000	0.000
ENSDART00000184342.1	5157	4907.000	0.521725	26.392
ENSDART00000149864.3	2417	2167.000	0.541624	12.100
ENSDART00000150089.2	589	339.000	0.600284	2.098
ENSDART00000166687.3	2350	2100.000	14.700535	318.250
ENSDART00000185749.1	1864	1614.000	0.099148	1.650
ENSDART00000154792.2	968	718.000	0.945710	7.000
ENSDART00000140132.2	1012	762.000	0.000000	0.000
ENSDART00000170841.2	3830	3580.000	37.710876	1391.763
ENSDART00000172338.2	1582	1332.000	20.990842	288.237
ENSDART00000140157.2	833	583.000	0.166386	1.000
ENSDART00000143433.2	1107	857.000	0.000000	0.000
ENSDART00000137778.2	826	576.000	0.000000	0.000
ENSDART00000146486.3	1163	913.000	0.000000	0.000
ENSDART00000142020.2	523	273.000	1.656260	4.661
ENSDART00000140686.3	639	389.000	0.000000	0.000
ENSDART00000134090.3	763	513.000	0.320129	1.693
ENSDART00000142585.3	2133	1883.000	0.000000	0.000
ENSDART00000137045.2	459	209.000	0.000000	0.000
ENSDART00000143888.3	19401	19151.000	0.691497	136.520
ENSDART00000101711.4	1431	1181.000	1.701066	20.710
ENSDART00000154877.2	795	545.000	0.000000	0.000
ENSDART00000148258.2	4068	3818.000	0.000000	0.000
ENSDART00000007640.10	4834	4584.000	0.073052	3.452
ENSDART00000132026.2	1012	762.000	0.000000	0.000
ENSDART00000081819.5	1349	1099.000	6.972905	79.000
ENSDART00000146083.2	1168	918.000	0.000000	0.000
ENSDART00000135888.2	1645	1395.000	0.000000	0.000
ENSDART00000189782.1	1753	1503.000	2.370672	36.732
ENSDART00000140148.2	920	670.000	1.158243	8.000
ENSDART00000167188.2	1347	1097.000	0.474168	5.362
ENSDART00000168897.2	5155	4905.000	1.377176	69.638
ENSDART00000193989.1	5263	5013.000	0.000000	0.000
ENSDART00000191664.1	5245	4995.000	0.000000	0.000
ENSDART00000168788.2	1447	1197.000	0.000000	0.000
ENSDART00000162606.2	651	401.000	0.000000	0.000
ENSDART00000154175.2	694	444.000	0.000000	0.000
ENSDART00000156283.2	404	154.000	0.689781	1.095
ENSDART00000156718.3	913	663.000	0.000000	0.000
ENSDART00000102410.5	2083	1833.000	8.346437	157.717
ENSDART00000154369.3	640	390.000	0.000000	0.000
ENSDART00000155779.2	890	640.000	0.180009	1.188
ENSDART00000081660.6	1600	1336.000	3.122097	43.000
ENSDART00000157504.2	3193	2943.000	0.454851	13.800
ENSDART00000151549.2	800	550.000	0.000000	0.000
ENSDART00000145613.3	5490	5240.000	0.000000	0.000
ENSDART00000150569.2	637	387.000	0.000000	0.000
ENSDART00000183079.1	4617	4367.000	0.111063	5.000
ENSDART00000192968.1	4554	4304.000	0.000000	0.000
ENSDART00000091809.5	4812	4562.000	0.000000	0.000
ENSDART00000047624.5	2163	1913.000	22.006913	434.000
ENSDART00000127274.4	3134	2884.000	0.743285	22.099
ENSDART00000156179.2	1365	1115.000	0.513404	5.901
ENSDART00000150069.2	237	15.531	0.000000	0.000
ENSDART00000081941.5	2070	1820.000	0.175790	3.298
ENSDART00000193513.1	2424	2174.000	0.566593	12.698
ENSDART00000166063.2	310	60.538	0.000000	0.000
ENSDART00000170240.2	365	115.000	0.000000	0.000
ENSDART00000170343.2	1992	1742.000	0.055685	1.000
ENSDART00000043666.6	1589	1339.000	4.491542	62.000
ENSDART00000155447.2	687	437.000	0.000000	0.000
ENSDART00000133131.2	862	612.000	5.195941	32.782
ENSDART00000136021.2	810	549.000	0.778764	4.408
ENSDART00000054691.6	4223	3973.000	26.119976	1069.811
ENSDART00000147382.3	398	148.000	0.000000	0.000
ENSDART00000134787.3	1818	1568.000	0.000000	0.000
ENSDART00000110171.5	2109	1846.000	0.432852	8.237
ENSDART00000141173.3	797	547.000	0.000000	0.000
ENSDART00000144139.2	1293	1043.000	0.000000	0.000
ENSDART00000172510.2	5416	5166.000	0.333532	17.763
ENSDART00000165141.2	6093	5843.000	0.000000	0.000
ENSDART00000097338.4	2511	2261.000	4.590580	107.000
ENSDART00000151936.2	402	152.000	0.000000	0.000
ENSDART00000141941.5	4142	3892.000	0.598167	24.000
ENSDART00000058685.7	4564	4314.000	0.000000	0.000
ENSDART00000190830.1	4007	3757.000	0.000000	0.000
ENSDART00000104583.5	1126	876.000	0.000000	0.000
ENSDART00000080963.6	833	583.000	0.000000	0.000
ENSDART00000185117.1	582	332.000	0.000000	0.000
ENSDART00000135931.3	167	6.094	0.000000	0.000
ENSDART00000135481.2	458	208.000	0.000000	0.000
ENSDART00000003418.10	2046	1796.000	10.640064	197.000
ENSDART00000131564.2	851	601.000	0.000000	0.000
ENSDART00000134437.2	402	152.000	0.000000	0.000
ENSDART00000037303.6	371	121.000	0.801676	1.000
ENSDART00000114007.4	1451	1201.000	0.161537	2.000
ENSDART00000057469.6	1448	1198.000	0.485824	6.000
ENSDART00000162254.2	1368	1118.000	0.000000	0.000
ENSDART00000113551.4	2877	2627.000	0.000000	0.000
ENSDART00000162675.2	2587	2337.000	0.000000	0.000
ENSDART00000190227.1	2591	2341.000	0.000000	0.000
ENSDART00000028787.9	4032	3782.000	0.000000	0.000
ENSDART00000162789.2	2579	2329.000	0.499800	12.000
ENSDART00000192190.1	1507	1257.000	0.000000	0.000
ENSDART00000137140.3	1151	901.000	0.000000	0.000
ENSDART00000136711.2	840	590.000	0.000000	0.000
ENSDART00000057819.8	3790	3540.000	9.481067	346.000
ENSDART00000149009.2	500	250.000	0.000000	0.000
ENSDART00000161579.2	3709	3459.000	0.000000	0.000
ENSDART00000149372.2	361	111.000	0.000000	0.000
ENSDART00000137705.3	3504	3254.000	3.423626	114.847
ENSDART00000156408.2	529	279.000	0.000000	0.000
ENSDART00000188976.1	3458	3208.000	0.000000	0.000
ENSDART00000140786.3	1960	1710.000	0.542039	9.555
ENSDART00000136507.3	758	508.000	0.000000	0.000
ENSDART00000184841.1	3376	3126.000	0.138673	4.469
ENSDART00000165253.2	5984	5734.000	0.559805	33.091
ENSDART00000162609.2	766	516.000	0.000000	0.000
ENSDART00000161067.3	744	494.000	0.000000	0.000
ENSDART00000166724.3	5353	5103.000	0.000000	0.000
ENSDART00000154347.2	1719	1469.000	0.000000	0.000
ENSDART00000108697.4	428	178.000	0.000000	0.000
ENSDART00000160166.2	4850	4600.000	0.077936	3.696
ENSDART00000092250.7	6223	5973.000	0.292324	18.000
ENSDART00000056277.6	4696	4446.000	4.450872	204.000
ENSDART00000141446.3	3001	2751.000	2.987753	84.733
ENSDART00000147814.2	831	581.000	0.000000	0.000
ENSDART00000140640.2	750	500.000	0.000000	0.000
ENSDART00000191957.1	5366	5116.000	0.345847	18.240
ENSDART00000077189.5	2237	1987.000	28.851870	591.000
ENSDART00000170329.2	1451	1201.000	0.323074	4.000
ENSDART00000188248.1	1416	1166.000	0.000000	0.000
ENSDART00000161951.2	1086	836.000	0.000000	0.000
ENSDART00000024309.10	3746	3496.000	5.604854	202.000
ENSDART00000149254.3	4111	3861.000	5.752438	228.964
ENSDART00000149522.2	797	547.000	0.000000	0.000
ENSDART00000085295.5	6008	5758.000	1.513586	89.845
ENSDART00000077008.7	1304	1054.000	1.012860	11.005
ENSDART00000056639.6	1239	989.000	1.373144	14.000
ENSDART00000141884.2	653	403.000	0.000000	0.000
ENSDART00000181309.1	932	682.000	0.000000	0.000
ENSDART00000104009.4	1824	1574.000	0.493026	8.000
ENSDART00000013434.11	2666	2416.000	4.295606	106.988
ENSDART00000137302.2	492	242.000	0.000000	0.000
ENSDART00000141226.2	830	580.000	6.190036	37.012
ENSDART00000142519.3	719	469.000	0.000000	0.000
ENSDART00000161121.2	2131	1881.000	0.000000	0.000
ENSDART00000103240.5	2677	2427.000	16.706707	418.000
ENSDART00000043172.8	518	268.000	198.711000	549.000
ENSDART00000146394.4	18608	18358.000	2.261470	427.988
ENSDART00000152030.2	898	648.000	4.492636	30.012
ENSDART00000151924.2	684	434.000	0.000000	0.000
ENSDART00000054274.6	16194	15944.000	0.000000	0.000
ENSDART00000171385.2	1618	1358.000	0.000000	0.000
ENSDART00000167323.2	6666	6416.000	0.975271	64.507
ENSDART00000158162.2	2296	2046.000	0.000000	0.000
ENSDART00000164258.2	2080	1830.000	0.139724	2.636
ENSDART00000160229.2	542	292.000	0.000000	0.000
ENSDART00000140002.3	2150	1900.000	0.938867	18.390
ENSDART00000141355.3	1992	1742.000	0.000000	0.000
ENSDART00000150791.2	323	73.133	0.000000	0.000
ENSDART00000145917.3	2117	1867.000	0.722637	13.908
ENSDART00000182923.1	4773	4523.000	0.401105	18.703
ENSDART00000067135.4	4387	4137.000	0.000000	0.000
ENSDART00000100532.6	2408	2158.000	7.077784	157.458
ENSDART00000185384.1	777	527.000	0.000000	0.000
ENSDART00000135364.3	1519	1269.000	285.247921	3731.640
ENSDART00000191929.1	3632	3382.000	0.982967	34.271
ENSDART00000159209.2	765	515.000	0.000000	0.000
ENSDART00000140788.2	650	400.000	2.990737	12.333
ENSDART00000144803.2	775	525.000	0.000000	0.000
ENSDART00000131716.2	902	652.000	1.971847	13.254
ENSDART00000056460.7	2343	2093.000	8.174283	176.374
ENSDART00000154857.2	1388	1138.000	0.172422	2.023
ENSDART00000130410.3	1185	935.000	1.346338	12.977
ENSDART00000191189.1	1290	1040.000	0.000000	0.000
ENSDART00000062551.5	2500	2250.000	7.021947	162.875
ENSDART00000171387.2	539	289.000	0.000000	0.000
ENSDART00000052509.7	2112	1862.000	0.000000	0.000
ENSDART00000156687.2	698	448.000	0.000000	0.000
ENSDART00000153945.3	930	680.000	0.000000	0.000
ENSDART00000156127.3	779	529.000	0.000000	0.000
ENSDART00000127919.3	1280	1030.000	0.245261	2.604
ENSDART00000153643.3	2016	1766.000	0.131594	2.396
ENSDART00000172045.2	2565	2315.000	0.000000	0.000
ENSDART00000158430.2	369	119.000	0.000000	0.000
ENSDART00000172729.2	733	483.000	0.000000	0.000
ENSDART00000103944.5	2699	2449.000	5.378852	135.798
ENSDART00000145106.2	1826	1576.000	0.000000	0.000
ENSDART00000123142.3	2344	2094.000	0.071377	1.541
ENSDART00000088270.4	856	606.000	0.000000	0.000
ENSDART00000144226.2	1424	1174.000	0.082626	1.000
ENSDART00000158355.2	2515	2265.000	0.000000	0.000
ENSDART00000168586.2	2433	2183.000	0.000000	0.000
ENSDART00000077539.6	1682	1432.000	13.220501	195.167
ENSDART00000185884.1	1720	1470.000	0.000000	0.000
ENSDART00000124749.4	4844	4594.000	1.011352	47.897
ENSDART00000157117.2	2051	1801.000	0.113264	2.103
ENSDART00000168072.2	818	568.000	0.000000	0.000
ENSDART00000100904.4	3890	3640.000	5.758417	216.083
ENSDART00000168808.2	3997	3747.000	0.000000	0.000
ENSDART00000134344.3	3976	3726.000	0.208272	8.000
ENSDART00000056801.6	4040	3790.000	2.098742	82.000
ENSDART00000060799.4	1026	776.000	0.000000	0.000
ENSDART00000154243.3	6589	6339.000	0.363884	23.779
ENSDART00000156147.2	495	245.000	0.706880	1.785
ENSDART00000156491.3	1200	950.000	3.165355	31.000
ENSDART00000074482.4	987	737.000	0.000000	0.000
ENSDART00000111317.4	1026	776.000	0.000000	0.000
ENSDART00000131883.5	5031	4781.000	1.014462	50.000
ENSDART00000016099.9	3813	3563.000	0.000000	0.000
ENSDART00000137439.2	958	708.000	0.000000	0.000
ENSDART00000136084.2	4779	4529.000	0.899562	42.000
ENSDART00000114969.3	2979	2729.000	0.000000	0.000
ENSDART00000169730.2	2924	2674.000	1.342223	37.000
ENSDART00000139881.2	588	338.000	3.356374	11.695
ENSDART00000136871.3	648	398.000	0.000000	0.000
ENSDART00000079984.7	580	330.000	117.962758	401.305
ENSDART00000047201.6	4312	4062.000	0.917144	38.405
ENSDART00000161650.3	5913	5663.000	9.173561	535.550
ENSDART00000167298.2	5808	5558.000	1.431906	82.044
ENSDART00000172320.2	1699	1449.000	90.977800	1359.000
ENSDART00000140951.2	1028	778.000	0.000000	0.000
ENSDART00000132320.2	811	561.000	0.000000	0.000
ENSDART00000046268.7	2196	1946.000	0.000000	0.000
ENSDART00000018107.6	1496	1246.000	0.233554	3.000
ENSDART00000017191.7	1591	1341.000	52.588404	727.000
ENSDART00000051948.5	1406	1156.000	0.452188	5.389
ENSDART00000173377.2	840	590.000	8.549401	52.000
ENSDART00000121451.3	1135	885.000	0.000000	0.000
ENSDART00000106658.5	2565	2315.000	5.195831	124.000
ENSDART00000133200.3	631	381.000	0.000000	0.000
ENSDART00000145776.2	2744	2494.000	0.000000	0.000
ENSDART00000046360.7	2143	1893.000	1.127344	22.000
ENSDART00000075146.6	2277	2027.000	6.173342	129.000
ENSDART00000144024.2	793	543.000	0.000000	0.000
ENSDART00000056640.4	2412	2162.000	3.172122	70.700
ENSDART00000170674.2	2299	2049.000	11.944257	252.300
ENSDART00000100520.2	1026	776.000	0.000000	0.000
ENSDART00000007735.7	2904	2654.000	0.475146	13.000
ENSDART00000047195.6	1983	1733.000	0.839609	15.000
ENSDART00000122034.4	664	414.000	0.000000	0.000
ENSDART00000149473.2	664	414.000	0.000000	0.000
ENSDART00000114857.4	1979	1729.000	19.916715	355.000
ENSDART00000104029.4	4030	3780.000	2.668916	104.002
ENSDART00000100544.3	1367	1117.000	0.000000	0.000
ENSDART00000152925.2	499	249.000	0.000000	0.000
ENSDART00000015723.8	3550	3300.000	13.345236	454.000
ENSDART00000137109.2	368	118.000	0.000000	0.000
ENSDART00000124093.3	1221	971.000	0.699299	7.000
ENSDART00000081611.7	4696	4446.000	2.770886	127.000
ENSDART00000112404.3	4068	3818.000	0.000000	0.000
ENSDART00000163805.2	4692	4442.000	0.000000	0.000
ENSDART00000148502.4	6823	6573.000	1.726700	117.003
ENSDART00000106671.5	4267	4017.000	0.403814	16.722
ENSDART00000160848.2	772	522.000	0.000000	0.000
ENSDART00000155478.2	776	526.000	0.000000	0.000
ENSDART00000156436.2	511	261.000	0.000000	0.000
ENSDART00000154960.3	1986	1736.000	3.488709	62.435
ENSDART00000148894.2	1895	1633.000	10.318708	173.711
ENSDART00000050644.8	1314	1064.000	0.000000	0.000
ENSDART00000165345.2	1994	1744.000	0.199842	3.593
ENSDART00000181516.1	4242	3992.000	0.000000	0.000
ENSDART00000192336.1	1065	815.000	0.167471	1.407
ENSDART00000189974.1	4614	4364.000	0.000000	0.000
ENSDART00000182885.1	4272	4022.000	0.000000	0.000
ENSDART00000140988.3	779	529.000	1.283591	7.000
ENSDART00000143387.2	556	306.000	0.000000	0.000
ENSDART00000185080.1	1037	787.000	0.000000	0.000
ENSDART00000054575.6	1635	1385.000	5.864205	83.729
ENSDART00000063578.7	1015	765.000	6.720457	53.000
ENSDART00000151080.3	508	258.000	0.000000	0.000
ENSDART00000151168.2	327	77.082	0.000000	0.000
ENSDART00000110305.4	1669	1419.000	3.554719	52.000
ENSDART00000011785.8	2589	2339.000	1.368573	33.000
ENSDART00000136086.2	453	203.000	0.000000	0.000
ENSDART00000139537.2	1800	1550.000	2.931050	46.835
ENSDART00000139908.3	665	415.000	1.608327	6.881
ENSDART00000140589.2	574	324.000	0.897456	2.998
ENSDART00000003548.10	1290	1040.000	0.000000	0.000
ENSDART00000138748.2	3351	3101.000	0.062562	2.000
ENSDART00000148317.3	1053	803.000	0.000000	0.000
ENSDART00000134431.3	1035	785.000	0.000000	0.000
ENSDART00000144448.2	780	530.000	0.000000	0.000
ENSDART00000132930.2	280	35.332	13.727200	5.000
ENSDART00000015267.11	977	727.000	0.553158	4.146
ENSDART00000185311.1	3104	2854.000	0.470885	13.854
ENSDART00000048893.8	1963	1713.000	0.000000	0.000
ENSDART00000125636.3	964	714.000	0.000000	0.000
ENSDART00000124363.4	4928	4678.000	3.525113	170.000
ENSDART00000153370.2	727	477.000	0.000000	0.000
ENSDART00000153023.3	942	692.000	0.000000	0.000
ENSDART00000064335.6	1765	1515.000	0.000000	0.000
ENSDART00000141804.2	469	219.000	0.000000	0.000
ENSDART00000152137.2	511	261.000	0.000000	0.000
ENSDART00000152754.2	407	157.000	0.000000	0.000
ENSDART00000152651.2	470	220.000	4.811158	10.912
ENSDART00000047471.8	5915	5665.000	5.566548	325.088
ENSDART00000100523.5	1028	778.000	0.000000	0.000
ENSDART00000142139.2	905	655.000	0.000000	0.000
ENSDART00000132915.2	1863	1613.000	1.082487	18.000
ENSDART00000134945.2	885	635.000	0.152760	1.000
ENSDART00000160043.2	3195	2945.000	0.000000	0.000
ENSDART00000193329.1	6376	6126.000	0.566816	35.796
ENSDART00000161188.2	916	666.000	0.582600	4.000
ENSDART00000005326.5	1650	1400.000	3.117948	45.000
ENSDART00000137239.2	791	541.000	0.220711	1.231
ENSDART00000135236.3	2002	1752.000	4.395949	79.397
ENSDART00000189372.1	1212	962.000	1.045894	10.372
ENSDART00000138095.3	906	656.000	8.891709	60.132
ENSDART00000192791.1	654	404.000	0.000000	0.000
ENSDART00000144003.2	932	682.000	0.426699	3.000
ENSDART00000132392.2	182	7.154	13.558613	1.000
ENSDART00000145456.2	97	3.424	28.332026	1.000
ENSDART00000132148.3	3307	3057.000	0.126926	4.000
ENSDART00000054362.7	2102	1840.000	5.015608	95.139
ENSDART00000142474.3	3674	3412.000	2.380822	83.744
ENSDART00000132343.2	854	604.000	0.000000	0.000
ENSDART00000079212.6	3487	3237.000	0.584864	19.517
ENSDART00000145319.4	1902	1652.000	0.704621	12.000
ENSDART00000131134.3	3840	3575.000	0.000000	0.000
ENSDART00000010236.7	1010	760.000	0.638176	5.000
ENSDART00000134447.2	814	564.000	9.061218	52.684
ENSDART00000138963.2	781	531.000	0.000000	0.000
ENSDART00000144141.2	1019	769.000	0.000000	0.000
ENSDART00000020638.8	2773	2523.000	28.449902	739.969
ENSDART00000133527.3	1333	1083.000	0.000000	0.000
ENSDART00000131781.3	5081	4831.000	0.000000	0.000
ENSDART00000079095.4	5113	4863.000	0.000000	0.000
ENSDART00000122891.3	1189	939.000	5.061915	49.000
ENSDART00000157271.2	542	292.000	0.000000	0.000
ENSDART00000154869.3	7875	7625.000	0.190825	15.000
ENSDART00000193937.1	2058	1808.000	0.000000	0.000
ENSDART00000185202.1	1104	854.000	0.113586	1.000
ENSDART00000151416.2	2033	1783.000	1.686532	31.000
ENSDART00000192167.1	2659	2409.000	0.000000	0.000
ENSDART00000020786.8	1737	1487.000	4.652513	71.320
ENSDART00000132274.2	698	448.000	0.000000	0.000
ENSDART00000184618.1	2342	2092.000	0.402456	8.680
ENSDART00000134037.3	1055	805.000	0.278999	2.315
ENSDART00000006061.10	1842	1592.000	4.539356	74.499
ENSDART00000140552.2	697	447.000	0.691222	3.185
ENSDART00000055385.4	1439	1189.000	9.708440	119.000
ENSDART00000032770.4	3974	3724.000	0.473135	18.164
ENSDART00000185845.1	4040	3790.000	0.000000	0.000
ENSDART00000179672.1	2089	1839.000	0.000000	0.000
ENSDART00000100642.5	3857	3607.000	4.943891	183.836
ENSDART00000149720.2	5781	5531.000	0.600946	34.265
ENSDART00000167736.2	5836	5586.000	0.151681	8.735
ENSDART00000137516.4	1287	1037.000	58.752630	628.090
ENSDART00000134082.3	384	134.000	0.000000	0.000
ENSDART00000187653.1	3633	3383.000	6.126160	213.652
ENSDART00000143469.2	784	534.000	0.000000	0.000
ENSDART00000139477.2	933	683.000	0.995229	7.007
ENSDART00000146149.2	811	561.000	0.000000	0.000
ENSDART00000156744.3	893	643.000	1.760641	11.671
ENSDART00000128032.3	1477	1227.000	0.105089	1.329
ENSDART00000157145.3	3973	3723.000	0.000000	0.000
ENSDART00000155473.2	3990	3740.000	3.987864	153.754
ENSDART00000154254.3	3763	3513.000	0.365745	13.246
ENSDART00000048103.7	3055	2805.000	0.000000	0.000
ENSDART00000161549.3	999	749.000	0.000000	0.000
ENSDART00000181659.1	756	506.000	0.000000	0.000
ENSDART00000133039.2	710	460.000	0.000000	0.000
ENSDART00000145182.3	2685	2435.000	0.000000	0.000
ENSDART00000167791.2	2119	1869.000	3.706290	71.411
ENSDART00000146541.2	1710	1460.000	0.546335	8.223
ENSDART00000139806.2	944	694.000	2.006873	14.358
ENSDART00000123759.3	4332	4082.000	0.475464	20.008
ENSDART00000170314.2	1020	770.000	3.642130	28.911
ENSDART00000028941.7	904	654.000	31.889306	215.000
ENSDART00000150847.2	610	360.000	0.000000	0.000
ENSDART00000158137.2	673	423.000	0.000000	0.000
ENSDART00000057022.7	2528	2278.000	0.170330	4.000
ENSDART00000111518.3	779	529.000	0.000000	0.000
ENSDART00000137308.3	3945	3695.000	1.631571	62.149
ENSDART00000131669.2	914	664.000	1.474143	10.091
ENSDART00000142442.2	508	258.000	0.375980	1.000
ENSDART00000166663.2	5838	5588.000	0.950617	54.762
ENSDART00000138375.2	1104	854.000	12.494508	110.000
ENSDART00000132777.2	818	568.000	0.000000	0.000
ENSDART00000192889.1	1116	866.000	0.000000	0.000
ENSDART00000181482.1	488	238.000	0.000000	0.000
ENSDART00000099572.3	923	673.000	0.000000	0.000
ENSDART00000075617.5	1764	1514.000	5.574138	87.000
ENSDART00000084389.5	3497	3247.000	0.119498	4.000
ENSDART00000133594.2	696	435.000	0.934706	4.192
ENSDART00000140458.2	222	12.150	0.000000	0.000
ENSDART00000147943.2	825	575.000	22.432305	132.971
ENSDART00000075926.6	2393	2143.000	39.554213	873.837
ENSDART00000048548.6	2316	2066.000	0.000000	0.000
ENSDART00000166292.2	5996	5746.000	3.177915	188.245
ENSDART00000159311.2	528	278.000	0.000000	0.000
ENSDART00000163875.2	2833	2583.000	0.000000	0.000
ENSDART00000168644.3	2971	2721.000	1.071535	30.057
ENSDART00000140874.2	867	617.000	19.829194	126.126
ENSDART00000135655.2	1335	1085.000	0.000000	0.000
ENSDART00000181048.1	1704	1454.000	3.861008	57.874
ENSDART00000136078.2	968	718.000	0.000000	0.000
ENSDART00000064233.5	1329	1079.000	0.899007	10.000
ENSDART00000084378.5	5153	4903.000	0.593531	30.000
ENSDART00000139568.3	1885	1635.000	0.000000	0.000
ENSDART00000192307.1	1437	1187.000	0.000000	0.000
ENSDART00000046420.7	1453	1203.000	0.673625	8.354
ENSDART00000164021.2	1453	1203.000	0.000000	0.000
ENSDART00000158399.2	3151	2901.000	2.626889	78.561
ENSDART00000077903.6	1689	1439.000	0.000000	0.000
ENSDART00000057021.7	2060	1810.000	3.242192	60.497
ENSDART00000171699.2	6167	5917.000	0.024620	1.502
ENSDART00000169189.2	2377	2127.000	3.942845	86.456
ENSDART00000160016.2	1296	1046.000	0.366159	3.948
ENSDART00000133096.2	593	343.000	0.884856	3.129
ENSDART00000053776.5	1312	1062.000	11.017375	120.620
ENSDART00000188825.1	1375	1125.000	1.061150	12.307
ENSDART00000159686.2	2489	2239.000	2.296181	53.000
ENSDART00000189905.1	2453	2203.000	0.000000	0.000
ENSDART00000025145.10	2375	2125.000	0.000000	0.000
ENSDART00000136721.2	2069	1819.000	0.053328	1.000
ENSDART00000148741.2	4382	4132.000	4.061347	173.000
ENSDART00000180287.1	4157	3907.000	0.000000	0.000
ENSDART00000011480.8	2610	2360.000	0.164412	4.000
ENSDART00000173273.2	514	264.000	0.000000	0.000
ENSDART00000173012.2	775	525.000	0.000000	0.000
ENSDART00000142343.2	1016	766.000	0.000000	0.000
ENSDART00000003156.10	1062	812.000	0.000000	0.000
ENSDART00000174157.2	4263	4013.000	0.412246	17.055
ENSDART00000174103.2	1035	785.000	0.414075	3.351
ENSDART00000174394.2	3309	3059.000	1.974443	62.264
ENSDART00000160702.2	5037	4787.000	0.034360	1.696
ENSDART00000133358.3	912	662.000	0.784180	5.352
ENSDART00000092347.7	1466	1216.000	23.852199	299.004
ENSDART00000145322.2	494	244.000	0.000000	0.000
ENSDART00000192380.1	5280	5030.000	11.777715	610.724
ENSDART00000065238.5	7094	6844.000	0.000000	0.000
ENSDART00000187410.1	2943	2693.000	0.000000	0.000
ENSDART00000110715.4	1756	1506.000	15.747647	244.487
ENSDART00000022685.9	1405	1155.000	0.419926	5.000
ENSDART00000159956.2	1164	914.000	12.358393	116.446
ENSDART00000170066.2	2081	1831.000	1.703349	32.152
ENSDART00000012522.9	5586	5336.000	0.620755	34.147
ENSDART00000185584.1	6994	6744.000	4.493063	312.375
ENSDART00000055675.5	1197	947.000	0.000000	0.000
ENSDART00000099754.5	1666	1416.000	4.247299	62.000
ENSDART00000138830.4	2107	1857.000	0.000000	0.000
ENSDART00000011519.9	6848	6598.000	3.415840	232.341
ENSDART00000132130.2	2570	2320.000	0.208480	4.986
ENSDART00000049197.7	1746	1496.000	0.000000	0.000
ENSDART00000100665.6	1805	1555.000	0.000000	0.000
ENSDART00000147867.3	1784	1534.000	1.345232	21.273
ENSDART00000180370.1	1653	1403.000	0.741628	10.727
ENSDART00000060302.7	3643	3393.000	0.000000	0.000
ENSDART00000150067.2	888	638.000	0.000000	0.000
ENSDART00000112394.4	1525	1275.000	143.564174	1887.000
ENSDART00000110976.4	1193	943.000	0.000000	0.000
ENSDART00000187708.1	874	624.000	0.000000	0.000
ENSDART00000145210.3	3674	3424.000	0.956964	33.779
ENSDART00000142531.2	755	505.000	1.579154	8.221
ENSDART00000090521.5	3132	2882.000	0.000000	0.000
ENSDART00000173298.2	596	346.000	0.000000	0.000
ENSDART00000171001.2	3957	3707.000	0.000000	0.000
ENSDART00000189015.1	4902	4652.000	0.510986	24.506
ENSDART00000132684.3	3425	3175.000	0.000000	0.000
ENSDART00000061430.7	3776	3526.000	0.247597	9.000
ENSDART00000048036.6	1538	1288.000	0.376564	5.000
ENSDART00000132264.2	959	709.000	0.000000	0.000
ENSDART00000143430.4	1782	1532.000	0.000000	0.000
ENSDART00000145869.3	949	699.000	0.000000	0.000
ENSDART00000113707.5	5443	5193.000	4.232351	226.577
ENSDART00000173383.2	912	662.000	0.208526	1.423
ENSDART00000172812.2	504	254.000	0.000000	0.000
ENSDART00000172883.2	661	411.000	0.000000	0.000
ENSDART00000186759.1	1224	974.000	0.000000	0.000
ENSDART00000139187.4	827	577.000	2.462036	14.645
ENSDART00000143815.2	779	529.000	5.224491	28.491
ENSDART00000134570.4	3709	3459.000	4.925753	175.646
ENSDART00000041055.9	2778	2528.000	5.341963	139.217
ENSDART00000170743.2	726	476.000	0.000000	0.000
ENSDART00000161832.2	631	381.000	0.000000	0.000
ENSDART00000138146.2	563	313.000	0.000000	0.000
ENSDART00000129211.4	4561	4311.000	4.633848	205.938
ENSDART00000141832.2	680	430.000	0.000000	0.000
ENSDART00000167285.2	5811	5561.000	1.346335	77.183
ENSDART00000080969.4	1674	1424.000	0.000000	0.000
ENSDART00000066760.4	1906	1656.000	63.585625	1085.513
ENSDART00000158108.3	5222	4972.000	0.390196	20.000
ENSDART00000133176.2	632	372.000	0.000000	0.000
ENSDART00000134543.3	1872	1622.000	0.000000	0.000
ENSDART00000160108.2	2384	2134.000	0.000000	0.000
ENSDART00000156485.2	2699	2449.000	0.000000	0.000
ENSDART00000132540.3	706	456.000	0.000000	0.000
ENSDART00000145184.3	897	647.000	0.000000	0.000
ENSDART00000135464.3	1310	1060.000	3.385947	37.000
ENSDART00000100321.3	834	584.000	15.447367	93.000
ENSDART00000145944.2	2985	2735.000	7.199844	203.000
ENSDART00000088697.6	1491	1228.000	1.974813	25.000
ENSDART00000149451.3	934	684.000	0.000000	0.000
ENSDART00000110364.4	1824	1574.000	2.036544	33.046
ENSDART00000078980.6	1333	1083.000	6.393321	71.379
ENSDART00000100289.5	1865	1615.000	1.979368	32.954
ENSDART00000159569.3	2163	1913.000	0.050707	1.000
ENSDART00000088940.6	1655	1405.000	0.069041	1.000
ENSDART00000170548.2	10806	10556.000	4.857979	528.653
ENSDART00000134089.3	1137	887.000	0.000000	0.000
ENSDART00000128333.2	965	715.000	0.000000	0.000
ENSDART00000114536.4	1036	786.000	0.000000	0.000
ENSDART00000149219.3	1397	1147.000	0.000000	0.000
ENSDART00000150004.2	1174	924.000	0.000000	0.000
ENSDART00000186905.1	522	272.000	0.000000	0.000
ENSDART00000138772.3	557	307.000	0.000000	0.000
ENSDART00000138540.3	1887	1637.000	0.000000	0.000
ENSDART00000134811.2	1664	1414.000	9.672841	141.000
ENSDART00000150415.2	1056	806.000	0.000000	0.000
ENSDART00000192043.1	1932	1682.000	0.000000	0.000
ENSDART00000188830.1	2140	1890.000	0.000000	0.000
ENSDART00000100536.4	960	710.000	0.000000	0.000
ENSDART00000022682.7	1410	1160.000	2.090578	25.000
ENSDART00000159976.2	6270	6020.000	0.321111	19.928
ENSDART00000161454.2	2428	2178.000	0.053151	1.193
ENSDART00000150706.2	1053	803.000	0.000000	0.000
ENSDART00000173294.2	1646	1396.000	0.000000	0.000
ENSDART00000057869.4	2517	2267.000	255.375620	5968.244
ENSDART00000134735.4	2124	1874.000	16.046358	310.000
ENSDART00000152872.2	1074	824.000	0.000000	0.000
ENSDART00000019325.9	1751	1501.000	16.285617	252.000
ENSDART00000151306.2	536	286.000	0.000000	0.000
ENSDART00000151781.2	342	92.011	0.000000	0.000
ENSDART00000101700.5	1552	1302.000	4.768188	64.000
ENSDART00000099751.5	1833	1583.000	0.980445	16.000
ENSDART00000146873.2	850	600.000	0.000000	0.000
ENSDART00000065996.7	2125	1875.000	3.414499	66.000
ENSDART00000163450.2	778	528.000	0.000000	0.000
ENSDART00000141992.3	1061	811.000	0.358827	3.000
ENSDART00000013432.7	1375	1125.000	0.344157	3.991
ENSDART00000113837.5	2007	1757.000	6.881710	124.648
ENSDART00000148676.2	866	616.000	2.772123	17.604
ENSDART00000149904.2	448	198.000	13.572024	27.703
ENSDART00000113372.4	1158	908.000	0.000000	0.000
ENSDART00000147623.3	3125	2875.000	0.000000	0.000
ENSDART00000138355.3	460	210.000	0.000000	0.000
ENSDART00000113706.2	1921	1671.000	5.868454	101.092
ENSDART00000188945.1	5094	4844.000	0.218441	10.908
ENSDART00000052503.5	2162	1912.000	6.544646	129.000
ENSDART00000140896.2	1648	1398.000	9.340920	134.621
ENSDART00000150479.2	1059	809.000	0.000000	0.000
ENSDART00000066107.4	1113	863.000	29.449292	262.000
ENSDART00000133137.2	716	466.000	0.000000	0.000
ENSDART00000053285.6	482	232.000	152.194079	364.000
ENSDART00000016211.6	1774	1524.000	9.101971	143.000
ENSDART00000181093.1	5236	4986.000	0.000000	0.000
ENSDART00000105887.3	1291	1041.000	6.056852	65.000
ENSDART00000040733.5	1420	1170.000	0.000000	0.000
ENSDART00000131104.3	1732	1482.000	0.000000	0.000
ENSDART00000166467.2	1754	1504.000	0.709462	11.000
ENSDART00000167233.2	1605	1355.000	0.000000	0.000
ENSDART00000131970.3	1059	809.000	0.000000	0.000
ENSDART00000138834.2	1284	1034.000	0.000000	0.000
ENSDART00000111324.3	1577	1327.000	0.000000	0.000
ENSDART00000149421.2	747	497.000	0.000000	0.000
ENSDART00000054078.8	1151	901.000	19.486693	181.000
ENSDART00000193228.1	1639	1389.000	0.000000	0.000
ENSDART00000150821.2	1053	803.000	0.000000	0.000
ENSDART00000161728.2	3377	3127.000	0.000000	0.000
ENSDART00000161323.2	2907	2657.000	0.000000	0.000
ENSDART00000146341.2	1567	1317.000	0.000000	0.000
ENSDART00000097799.5	796	546.000	0.000000	0.000
ENSDART00000144433.3	711	461.000	0.000000	0.000
ENSDART00000139510.2	574	324.000	0.000000	0.000
ENSDART00000145385.2	864	614.000	0.000000	0.000
ENSDART00000136050.3	563	313.000	0.000000	0.000
ENSDART00000066759.6	2637	2387.000	1.451151	35.709
ENSDART00000148753.3	633	383.000	0.000000	0.000
ENSDART00000149706.3	1742	1492.000	0.000000	0.000
ENSDART00000149936.2	538	288.000	0.000000	0.000
ENSDART00000149974.2	571	321.000	1.878838	6.217
ENSDART00000192879.1	7564	7314.000	0.000000	0.000
ENSDART00000165972.3	6881	6631.000	0.755700	51.659
ENSDART00000124961.2	996	746.000	0.000000	0.000
ENSDART00000167353.2	382	132.000	0.000000	0.000
ENSDART00000169729.2	2318	2068.000	1.172665	25.000
ENSDART00000153526.4	4385	4135.000	19.265461	821.241
ENSDART00000154658.2	456	206.000	5.088111	10.805
ENSDART00000143425.3	2414	2164.000	0.000000	0.000
ENSDART00000131352.3	1974	1724.000	0.077799	1.383
ENSDART00000138625.3	1911	1661.000	0.000000	0.000
ENSDART00000133002.2	1911	1661.000	0.000000	0.000
ENSDART00000158755.2	2890	2640.000	1.047176	28.500
ENSDART00000136543.2	932	682.000	0.142233	1.000
ENSDART00000174684.2	797	547.000	0.000000	0.000
ENSDART00000155815.3	8894	8644.000	0.313060	27.897
ENSDART00000060244.4	1951	1701.000	0.348032	6.103
ENSDART00000154371.2	356	106.001	0.000000	0.000
ENSDART00000188797.1	2309	2059.000	0.000000	0.000
ENSDART00000166036.3	2372	2122.000	0.000000	0.000
ENSDART00000065671.7	1735	1485.000	3.081122	47.168
ENSDART00000164317.2	1469	1219.000	2.618871	32.910
ENSDART00000141205.3	1143	893.000	0.709545	6.532
ENSDART00000144668.2	540	290.000	0.491031	1.468
ENSDART00000016765.7	1155	905.000	0.000000	0.000
ENSDART00000171561.2	842	592.000	0.000000	0.000
ENSDART00000148333.3	2587	2337.000	0.000000	0.000
ENSDART00000079703.6	1980	1730.000	0.000000	0.000
ENSDART00000162444.2	2477	2227.000	2.318263	53.223
ENSDART00000016502.8	3382	3132.000	17.189197	555.000
ENSDART00000137511.2	538	288.000	0.000000	0.000
ENSDART00000146479.2	741	491.000	0.000000	0.000
ENSDART00000147893.2	421	171.000	0.000000	0.000
ENSDART00000143415.3	804	554.000	0.234375	1.339
ENSDART00000145825.3	880	630.000	0.000000	0.000
ENSDART00000142062.3	885	635.000	0.000000	0.000
ENSDART00000077420.6	2027	1777.000	15.757442	288.661
ENSDART00000146039.2	785	535.000	0.000000	0.000
ENSDART00000144825.2	1009	759.000	0.000000	0.000
ENSDART00000135583.3	2106	1856.000	0.000000	0.000
ENSDART00000128940.4	3190	2940.000	0.947271	28.710
ENSDART00000183092.1	2053	1803.000	0.000000	0.000
ENSDART00000129710.4	2103	1853.000	0.147491	2.817
ENSDART00000147212.2	515	265.000	0.000000	0.000
ENSDART00000133140.2	836	586.000	0.857886	5.183
ENSDART00000145747.2	1278	1028.000	0.000000	0.000
ENSDART00000186518.1	1704	1454.000	0.000000	0.000
ENSDART00000066980.7	1588	1338.000	0.000000	0.000
ENSDART00000141925.2	668	418.000	0.000000	0.000
ENSDART00000147928.3	1627	1377.000	0.000000	0.000
ENSDART00000143804.3	2241	1991.000	1.109237	22.767
ENSDART00000142374.2	623	373.000	1.620577	6.232
ENSDART00000136730.2	585	335.000	0.000000	0.000
ENSDART00000142398.2	505	255.000	0.000000	0.000
ENSDART00000079864.5	1492	1242.000	0.332280	4.254
ENSDART00000100668.4	1734	1484.000	0.000000	0.000
ENSDART00000128139.4	5249	4999.000	1.414792	72.911
ENSDART00000171746.2	1613	1363.000	1.635533	22.981
ENSDART00000165568.2	1037	787.000	0.248842	2.019
ENSDART00000156267.2	912	662.000	3.593078	24.521
ENSDART00000155080.2	218	11.433	0.000000	0.000
ENSDART00000155601.2	418	168.000	0.000000	0.000
ENSDART00000154170.2	909	659.000	0.000000	0.000
ENSDART00000154434.3	4516	4266.000	4.564429	200.735
ENSDART00000180990.1	6515	6265.000	0.000000	0.000
ENSDART00000186022.1	6311	6061.000	1.205899	75.348
ENSDART00000191955.1	159	5.631	0.000000	0.000
ENSDART00000154458.2	1356	1106.000	0.000000	0.000
ENSDART00000132604.2	1625	1375.000	0.000000	0.000
ENSDART00000143821.2	493	243.000	0.000000	0.000
ENSDART00000147349.2	1041	791.000	0.613193	5.000
ENSDART00000137149.3	617	367.000	0.000000	0.000
ENSDART00000146775.3	1471	1221.000	1.949029	24.533
ENSDART00000133669.3	857	607.000	0.000000	0.000
ENSDART00000115050.4	3387	3137.000	6.724551	217.467
ENSDART00000102540.4	1059	809.000	0.000000	0.000
ENSDART00000146700.3	5400	5150.000	2.157044	114.520
ENSDART00000146121.3	1372	1122.000	0.652744	7.550
ENSDART00000003511.11	3123	2873.000	0.000000	0.000
ENSDART00000113735.4	2236	1986.000	3.219362	65.912
ENSDART00000137055.2	798	548.000	0.369597	2.088
ENSDART00000132905.2	1547	1297.000	2.479395	33.151
ENSDART00000190124.1	5816	5566.000	2.352647	134.994
ENSDART00000134178.4	868	618.000	0.200518	1.277
ENSDART00000130781.4	1825	1575.000	12.670262	205.723
ENSDART00000126115.3	2790	2540.000	0.000000	0.000
ENSDART00000063816.2	1173	923.000	0.315285	3.000
ENSDART00000156846.2	860	610.000	0.000000	0.000
ENSDART00000081440.4	578	328.000	11.533872	39.000
ENSDART00000133059.3	2445	2180.000	15.618344	351.000
ENSDART00000078949.6	2733	2483.000	1.156709	29.608
ENSDART00000078953.5	1058	808.000	1.127478	9.392
ENSDART00000151823.2	624	374.000	4.059720	15.652
ENSDART00000114260.5	3467	3217.000	4.985755	165.348
ENSDART00000151548.2	841	591.000	0.000000	0.000
ENSDART00000151904.3	2331	2081.000	2.082561	44.677
ENSDART00000136874.3	2620	2370.000	0.995521	24.323
ENSDART00000156120.2	688	438.000	3.794664	17.134
ENSDART00000156708.2	454	204.000	0.000000	0.000
ENSDART00000155008.2	934	684.000	0.000000	0.000
ENSDART00000153825.2	1335	1085.000	2.858927	31.978
ENSDART00000122536.3	1048	798.000	3.387981	27.871
ENSDART00000182294.1	5952	5702.000	0.502890	29.561
ENSDART00000179617.2	3347	3097.000	0.000000	0.000
ENSDART00000144700.2	807	557.000	0.000000	0.000
ENSDART00000078202.5	7210	6960.000	2.791141	200.266
ENSDART00000181203.1	3636	3386.000	0.000000	0.000
ENSDART00000134626.3	1617	1367.000	2.501224	35.248
ENSDART00000142967.2	546	296.000	0.574092	1.752
ENSDART00000142171.2	1692	1442.000	0.336348	5.000
ENSDART00000112493.4	1443	1193.000	0.000000	0.000
ENSDART00000009367.10	3149	2899.000	1.940726	58.000
ENSDART00000173759.2	704	454.000	0.000000	0.000
ENSDART00000172524.2	2644	2394.000	0.486230	12.000
ENSDART00000162913.2	2988	2738.000	0.000000	0.000
ENSDART00000060561.6	1348	1098.000	0.456570	5.168
ENSDART00000180364.1	478	228.000	1.204861	2.832
ENSDART00000170633.2	1410	1160.000	0.418116	5.000
ENSDART00000172416.2	1128	878.000	0.000000	0.000
ENSDART00000049204.7	5381	5131.000	0.642778	34.000
ENSDART00000045628.6	2335	2085.000	0.000000	0.000
ENSDART00000193324.1	1446	1196.000	0.000000	0.000
ENSDART00000135812.2	3443	3193.000	0.000000	0.000
ENSDART00000132824.2	539	289.000	0.000000	0.000
ENSDART00000091612.6	3414	3164.000	0.827774	27.000
ENSDART00000080075.5	1763	1513.000	34.749193	542.000
ENSDART00000007021.9	2547	2297.000	58.896707	1394.658
ENSDART00000160488.2	847	597.000	0.000000	0.000
ENSDART00000065933.6	2988	2738.000	1.448372	40.882
ENSDART00000192872.1	5096	4846.000	0.479966	23.978
ENSDART00000166072.2	686	436.000	2.003623	9.006
ENSDART00000158043.2	667	417.000	0.000000	0.000
ENSDART00000181861.1	2469	2219.000	16.308078	373.057
ENSDART00000165908.2	2645	2395.000	0.000000	0.000
ENSDART00000145769.3	3181	2931.000	3.261638	98.552
ENSDART00000139523.2	2739	2489.000	10.935451	280.593
ENSDART00000135431.2	640	390.000	0.000000	0.000
ENSDART00000088460.7	3066	2816.000	1.924016	55.854
ENSDART00000023323.6	1435	1185.000	0.000000	0.000
ENSDART00000145287.2	471	221.000	4.828195	11.000
ENSDART00000139394.2	2021	1771.000	5.203426	95.000
ENSDART00000137709.2	394	144.000	2.694523	4.000
ENSDART00000181661.1	1029	779.000	0.000000	0.000
ENSDART00000064204.4	1397	1147.000	67.572148	799.000
ENSDART00000148677.2	1419	1169.000	0.139451	1.681
ENSDART00000114083.5	4010	3760.000	2.527671	97.977
ENSDART00000144821.2	637	387.000	1.671031	6.667
ENSDART00000134291.2	195	8.348	11.620320	1.000
ENSDART00000166028.2	3541	3291.000	0.600006	20.356
ENSDART00000141790.2	555	305.000	0.000000	0.000
ENSDART00000091806.7	914	664.000	0.000000	0.000
ENSDART00000032322.9	2145	1895.000	5.784337	113.000
ENSDART00000175906.2	1936	1686.000	0.000000	0.000
ENSDART00000029849.7	736	486.000	0.399189	2.000
ENSDART00000129447.3	612	362.000	0.000000	0.000
ENSDART00000148684.2	2077	1827.000	21.011144	395.734
ENSDART00000114795.4	2759	2509.000	6.056747	156.659
ENSDART00000082519.8	2668	2418.000	5.536141	138.000
ENSDART00000172832.2	537	287.000	0.000000	0.000
ENSDART00000128363.3	877	627.000	0.000000	0.000
ENSDART00000006802.7	2123	1873.000	57.849519	1117.000
ENSDART00000172533.2	1285	1035.000	0.000000	0.000
ENSDART00000126928.3	1803	1553.000	0.749539	12.000
ENSDART00000167297.2	532	282.000	0.000000	0.000
ENSDART00000158393.2	1106	856.000	0.000000	0.000
ENSDART00000028542.9	3418	3168.000	0.367435	12.000
ENSDART00000030890.7	1413	1163.000	61.021307	731.605
ENSDART00000179982.1	1737	1487.000	0.678085	10.395
ENSDART00000148182.2	647	397.000	13.070442	53.493
ENSDART00000136180.3	5108	4858.000	1.999982	100.161
ENSDART00000182364.1	2937	2687.000	0.234420	6.493
ENSDART00000060255.7	1653	1403.000	22.048425	318.897
ENSDART00000152147.2	973	723.000	0.550443	4.103
ENSDART00000157741.2	825	575.000	0.000000	0.000
ENSDART00000163682.2	6924	6674.000	3.153972	217.000
ENSDART00000141340.3	1342	1092.000	4.538518	51.092
ENSDART00000182495.1	1238	988.000	0.000000	0.000
ENSDART00000129148.3	2508	2258.000	0.000000	0.000
ENSDART00000132272.3	2317	2067.000	0.000000	0.000
ENSDART00000104318.5	2235	1985.000	0.000000	0.000
ENSDART00000135155.2	1189	939.000	0.000000	0.000
ENSDART00000111513.4	2570	2320.000	2.743290	65.611
ENSDART00000112743.4	679	429.000	0.452228	2.000
ENSDART00000135890.2	5898	5648.000	1.413043	82.275
ENSDART00000022170.9	10673	10423.000	1.314179	141.209
ENSDART00000148243.2	860	610.000	0.000000	0.000
ENSDART00000092033.6	3730	3480.000	0.000000	0.000
ENSDART00000182187.1	4691	4441.000	0.000000	0.000
ENSDART00000090530.7	3003	2753.000	0.704706	20.000
ENSDART00000148327.2	2226	1976.000	2.307253	47.000
ENSDART00000154490.2	2961	2711.000	0.143125	4.000
ENSDART00000167772.2	644	394.000	1.568502	6.371
ENSDART00000038038.6	1475	1225.000	50.728845	640.629
ENSDART00000172350.2	358	108.001	0.000000	0.000
ENSDART00000156673.2	7264	7014.000	5.844942	422.631
ENSDART00000165356.2	3565	3315.000	0.000000	0.000
ENSDART00000192097.1	4993	4743.000	0.264563	12.936
ENSDART00000181578.1	5167	4917.000	0.000000	0.000
ENSDART00000132638.2	1039	789.000	0.000000	0.000
ENSDART00000165271.2	3532	3282.000	3.864376	130.748
ENSDART00000158187.2	601	351.000	1.358875	4.917
ENSDART00000164442.2	539	289.000	0.000000	0.000
ENSDART00000088480.6	1252	1002.000	1.590789	16.432
ENSDART00000129679.3	2193	1943.000	2.175090	43.568
ENSDART00000161856.2	778	528.000	1.469740	8.000
ENSDART00000006622.7	7796	7546.000	1.645423	128.000
ENSDART00000065262.7	2270	2020.000	1.440636	30.000
ENSDART00000152302.3	538	288.000	1.338053	3.973
ENSDART00000075400.7	1799	1549.000	18.661614	298.000
ENSDART00000138456.3	570	320.000	0.000000	0.000
ENSDART00000137041.2	802	552.000	0.000000	0.000
ENSDART00000165683.2	1032	782.000	0.000000	0.000
ENSDART00000045385.8	851	601.000	0.000000	0.000
ENSDART00000105974.3	803	553.000	73.766224	420.531
ENSDART00000147282.2	714	464.000	0.245703	1.175
ENSDART00000191384.1	1414	1164.000	3.994785	47.936
ENSDART00000004896.10	2516	2266.000	5.737436	134.027
ENSDART00000142659.2	471	221.000	0.000000	0.000
ENSDART00000154053.3	1524	1274.000	3.700419	48.600
ENSDART00000171917.2	844	594.000	2.188285	13.400
ENSDART00000127662.3	3624	3374.000	2.702509	94.000
ENSDART00000140257.2	827	577.000	0.000000	0.000
ENSDART00000173020.2	1664	1414.000	12.328370	179.709
ENSDART00000165957.2	5212	4962.000	0.000000	0.000
ENSDART00000105287.2	462	212.000	0.000000	0.000
ENSDART00000162294.2	446	196.000	0.000000	0.000
ENSDART00000173133.2	1632	1382.000	2.828007	40.291
ENSDART00000179877.1	1593	1343.000	0.000000	0.000
ENSDART00000170942.3	7899	7649.000	0.849685	67.001
ENSDART00000052930.6	1915	1665.000	58.900811	1011.000
ENSDART00000146218.3	1310	1060.000	0.000000	0.000
ENSDART00000004220.7	1584	1334.000	3.790994	52.134
ENSDART00000132637.2	929	679.000	0.552242	3.866
ENSDART00000131259.2	820	570.000	0.000000	0.000
ENSDART00000161192.2	785	535.000	0.000000	0.000
ENSDART00000012581.8	5174	4924.000	6.026390	305.908
ENSDART00000153071.2	455	205.000	0.000000	0.000
ENSDART00000041382.7	1589	1339.000	0.073193	1.010
ENSDART00000137290.2	574	324.000	0.000000	0.000
ENSDART00000142104.2	4415	4165.000	0.395930	17.000
ENSDART00000178753.2	4604	4354.000	0.000000	0.000
ENSDART00000155597.2	4475	4225.000	9.181817	399.918
ENSDART00000185315.1	4957	4707.000	0.105049	5.097
ENSDART00000188243.1	5386	5136.000	0.000000	0.000
ENSDART00000181506.1	5323	5073.000	0.000000	0.000
ENSDART00000124205.3	2062	1812.000	0.160601	3.000
ENSDART00000042895.6	3326	3076.000	4.058645	128.701
ENSDART00000123187.3	634	384.000	1.843728	7.299
ENSDART00000188870.1	3168	2918.000	0.000000	0.000
ENSDART00000073519.6	1253	1003.000	0.000000	0.000
ENSDART00000136778.3	3504	3254.000	0.263508	8.839
ENSDART00000190931.1	3003	2753.000	0.000000	0.000
ENSDART00000006018.8	887	637.000	0.000000	0.000
ENSDART00000185170.1	2344	2094.000	0.000000	0.000
ENSDART00000189088.1	2436	2186.000	0.000000	0.000
ENSDART00000039369.4	2383	2133.000	0.849284	18.675
ENSDART00000125915.3	820	570.000	0.000000	0.000
ENSDART00000135307.2	3941	3691.000	0.640533	24.373
ENSDART00000180948.1	5920	5670.000	0.506883	29.628
ENSDART00000139763.3	880	630.000	4.074286	26.461
ENSDART00000024832.8	2612	2362.000	4.662826	113.539
ENSDART00000152932.2	1393	1143.000	0.000000	0.000
ENSDART00000065239.6	954	704.000	21.632731	157.000
ENSDART00000145434.2	1113	863.000	0.000000	0.000
ENSDART00000051553.4	2948	2698.000	14.597163	406.000
ENSDART00000145415.3	1837	1587.000	0.366740	6.000
ENSDART00000037692.9	1045	795.000	0.000000	0.000
ENSDART00000157409.2	354	104.002	0.000000	0.000
ENSDART00000146821.2	1063	813.000	3.221496	27.000
ENSDART00000021953.11	3027	2777.000	3.840276	109.940
ENSDART00000150344.2	1317	1067.000	0.062822	0.691
ENSDART00000192550.1	3009	2759.000	0.000000	0.000
ENSDART00000173240.2	807	557.000	4.769995	27.390
ENSDART00000165323.2	1298	1048.000	16.906652	182.656
ENSDART00000167810.3	2682	2432.000	16.072233	402.954
ENSDART00000164505.2	2796	2546.000	1.277957	33.542
ENSDART00000184022.1	3419	3169.000	1.878075	61.355
ENSDART00000186865.1	5151	4901.000	0.859735	43.437
ENSDART00000105419.4	925	675.000	2.155618	15.000
ENSDART00000135572.1	156	5.473	0.000000	0.000
ENSDART00000056672.6	1472	1222.000	0.000000	0.000
ENSDART00000190467.1	1518	1268.000	4.434621	57.968
ENSDART00000123287.3	1524	1274.000	0.000000	0.000
ENSDART00000129853.3	748	498.000	1.168709	6.000
ENSDART00000148219.2	867	617.000	0.000000	0.000
ENSDART00000106670.5	1009	759.000	18.624915	145.731
ENSDART00000050831.7	1962	1696.000	19.503515	341.000
ENSDART00000147706.2	523	273.000	11.720953	32.987
ENSDART00000140547.2	677	427.000	0.000000	0.000
ENSDART00000145712.2	420	170.000	0.000000	0.000
ENSDART00000133649.2	931	681.000	0.000000	0.000
ENSDART00000038290.6	1079	829.000	0.000000	0.000
ENSDART00000190941.1	525	275.000	0.000000	0.000
ENSDART00000165745.2	880	630.000	0.000000	0.000
ENSDART00000038696.8	2505	2255.000	2.881326	66.981
ENSDART00000184743.1	1458	1208.000	0.000000	0.000
ENSDART00000152708.2	540	290.000	0.000000	0.000
ENSDART00000104112.6	3525	3275.000	5.035261	170.000
ENSDART00000129633.4	1059	797.000	0.000000	0.000
ENSDART00000182115.1	2313	2063.000	0.000000	0.000
ENSDART00000192109.1	2622	2372.000	0.000000	0.000
ENSDART00000112239.4	1591	1341.000	0.868034	12.000
ENSDART00000142937.3	1511	1261.000	0.076925	1.000
ENSDART00000135864.3	1991	1741.000	12.730179	228.480
ENSDART00000050041.8	558	308.000	0.000000	0.000
ENSDART00000188900.1	6264	6014.000	0.024511	1.520
ENSDART00000157940.2	10507	10257.000	1.663502	175.897
ENSDART00000145133.3	2265	2015.000	0.314312	6.529
ENSDART00000129146.3	2356	2106.000	10.764790	233.711
ENSDART00000132526.2	2618	2368.000	3.774784	92.149
ENSDART00000006772.10	5684	5434.000	2.524712	141.432
ENSDART00000112474.3	1466	1216.000	10.210823	128.000
ENSDART00000143441.3	1287	1037.000	1.393746	14.900
ENSDART00000187545.1	4205	3955.000	0.057324	2.337
ENSDART00000184073.1	837	587.000	4.918402	29.763
ENSDART00000053265.7	4091	3841.000	0.000000	0.000
ENSDART00000087553.5	3382	3132.000	5.389046	174.000
ENSDART00000169199.2	2844	2594.000	0.000000	0.000
ENSDART00000143015.3	2028	1778.000	0.000000	0.000
ENSDART00000066587.5	1824	1574.000	0.000000	0.000
ENSDART00000167218.2	1078	828.000	0.585766	5.000
ENSDART00000164147.2	1011	761.000	0.000000	0.000
ENSDART00000125718.3	2413	2163.000	0.875889	19.531
ENSDART00000138807.3	1580	1330.000	9.565909	131.158
ENSDART00000081038.5	1084	834.000	6.351287	54.606
ENSDART00000123043.3	870	620.000	2.495764	15.952
ENSDART00000185095.1	3549	3299.000	0.556819	18.937
ENSDART00000174064.2	1477	1227.000	0.000000	0.000
ENSDART00000092131.7	2673	2423.000	0.960820	24.000
ENSDART00000149136.2	804	554.000	0.000000	0.000
ENSDART00000058507.7	546	296.000	0.000000	0.000
ENSDART00000168184.2	555	305.000	0.000000	0.000
ENSDART00000141697.3	4017	3767.000	17.645211	685.233
ENSDART00000180557.1	7660	7410.000	1.221762	93.330
ENSDART00000185628.1	7671	7421.000	0.000000	0.000
ENSDART00000173407.2	406	156.000	0.000000	0.000
ENSDART00000024304.10	11018	10768.000	2.149689	238.631
ENSDART00000173401.2	1120	870.000	1.003847	9.003
ENSDART00000193693.1	3945	3695.000	0.000000	0.000
ENSDART00000020861.7	1684	1434.000	4.193985	62.000
ENSDART00000057044.8	2687	2437.000	1.889508	47.470
ENSDART00000190599.1	5015	4765.000	0.339215	16.663
ENSDART00000158073.2	418	168.000	0.000000	0.000
ENSDART00000168605.2	2440	2190.000	0.119654	2.701
ENSDART00000129731.3	1323	1073.000	0.000000	0.000
ENSDART00000098453.4	2643	2393.000	0.000000	0.000
ENSDART00000139316.2	1717	1467.000	0.000000	0.000
ENSDART00000084806.7	2987	2737.000	0.000000	0.000
ENSDART00000133022.3	2859	2609.000	4.348211	116.950
ENSDART00000136473.2	787	537.000	0.253682	1.404
ENSDART00000180552.1	3281	3031.000	1.468585	45.888
ENSDART00000162043.2	972	722.000	0.000000	0.000
ENSDART00000166314.2	993	743.000	0.000000	0.000
ENSDART00000113738.5	823	573.000	0.000000	0.000
ENSDART00000041412.9	6051	5801.000	4.747113	283.889
ENSDART00000136002.3	663	413.000	0.000000	0.000
ENSDART00000172702.3	4830	4580.000	0.036829	1.739
ENSDART00000162557.2	6673	6423.000	11.634140	770.350
ENSDART00000055676.4	1400	1150.000	0.337401	4.000
ENSDART00000099738.6	2242	1992.000	7.827826	160.748
ENSDART00000141115.2	529	279.000	0.000000	0.000
ENSDART00000145745.3	1006	756.000	0.000000	0.000
ENSDART00000133848.3	509	259.000	0.000000	0.000
ENSDART00000099729.5	1235	985.000	0.000000	0.000
ENSDART00000169083.2	2326	2076.000	2.908767	62.252
ENSDART00000133624.2	4468	4218.000	2.151428	93.551
ENSDART00000082060.6	2810	2560.000	0.736952	19.449
ENSDART00000166330.2	757	507.000	0.000000	0.000
ENSDART00000019330.10	1568	1318.000	16.362467	222.321
ENSDART00000167723.2	1337	1087.000	0.000000	0.000
ENSDART00000166865.2	929	679.000	0.000000	0.000
ENSDART00000171996.2	1459	1209.000	323.824137	4036.000
ENSDART00000122863.3	2078	1828.000	8.967985	169.000
ENSDART00000191677.1	2189	1939.000	0.000000	0.000
ENSDART00000152901.2	5335	5085.000	2.164994	113.491
ENSDART00000038128.4	894	644.000	45.488900	302.000
ENSDART00000138295.3	936	686.000	0.000000	0.000
ENSDART00000136647.2	1340	1090.000	0.000000	0.000
ENSDART00000024815.8	2069	1819.000	14.185129	266.000
ENSDART00000025966.7	1194	944.000	0.924815	9.000
ENSDART00000008469.9	1521	1271.000	10.379531	136.000
ENSDART00000091397.5	4216	3966.000	4.156502	169.940
ENSDART00000164535.3	3825	3575.000	0.000000	0.000
ENSDART00000148652.3	4920	4670.000	0.230693	11.106
ENSDART00000183448.1	4690	4440.000	0.000000	0.000
ENSDART00000143740.2	6906	6656.000	0.014574	1.000
ENSDART00000136951.2	523	273.000	0.000000	0.000
ENSDART00000024604.7	2067	1817.000	1.494815	28.000
ENSDART00000140472.3	757	507.000	0.000000	0.000
ENSDART00000078877.4	1144	894.000	1.633189	15.052
ENSDART00000143906.3	1114	864.000	2.127343	18.948
ENSDART00000182469.1	348	98.004	0.000000	0.000
ENSDART00000163237.2	550	300.000	2.504851	7.747
ENSDART00000162674.2	286	39.703	0.000000	0.000
ENSDART00000159904.2	3254	3004.000	0.000000	0.000
ENSDART00000167762.2	775	525.000	0.000000	0.000
ENSDART00000171633.2	4849	4599.000	1.146195	54.342
ENSDART00000166581.2	9126	8876.000	0.818677	74.911
ENSDART00000144842.3	2035	1785.000	20.475924	376.788
ENSDART00000042595.7	1218	968.000	2.426247	24.212
ENSDART00000064666.4	2399	2149.000	0.000000	0.000
ENSDART00000191182.1	2132	1882.000	0.000000	0.000
ENSDART00000158022.2	1026	776.000	0.000000	0.000
ENSDART00000124170.3	1157	907.000	1.497287	14.000
ENSDART00000109596.4	3237	2987.000	0.273422	8.419
ENSDART00000191791.1	3279	3029.000	0.000000	0.000
ENSDART00000051526.6	1234	984.000	5.520486	56.000
ENSDART00000153860.2	929	679.000	0.000000	0.000
ENSDART00000133673.2	750	500.000	0.000000	0.000
ENSDART00000109257.5	4177	3927.000	0.000000	0.000
ENSDART00000141582.3	1318	1068.000	0.000000	0.000
ENSDART00000145836.3	756	506.000	0.000000	0.000
ENSDART00000053447.3	2444	2194.000	9.021189	204.040
ENSDART00000168780.2	1368	1118.000	0.170030	1.960
ENSDART00000062539.8	2335	2085.000	0.436021	9.372
ENSDART00000008140.8	1260	1010.000	0.000000	0.000
ENSDART00000112079.4	2897	2647.000	10.334263	282.000
ENSDART00000018625.8	1588	1338.000	29.361840	405.000
ENSDART00000063052.6	2918	2668.000	0.245764	6.760
ENSDART00000172076.2	5665	5415.000	0.387507	21.632
ENSDART00000099648.5	1648	1398.000	0.000000	0.000
ENSDART00000174046.2	2268	2018.000	0.000000	0.000
ENSDART00000141004.2	773	523.000	1.447086	7.802
ENSDART00000065325.5	3622	3372.000	2.130266	74.052
ENSDART00000078382.7	947	697.000	10.588430	76.082
ENSDART00000102328.5	3566	3316.000	0.980773	33.527
ENSDART00000004217.9	5204	4954.000	27.275924	1393.000
ENSDART00000193141.1	1455	1205.000	0.000000	0.000
ENSDART00000136845.3	2463	2213.000	0.218365	4.982
ENSDART00000172491.2	757	507.000	0.449188	2.348
ENSDART00000166774.2	691	441.000	0.363431	1.652
ENSDART00000168549.2	1287	1037.000	0.000000	0.000
ENSDART00000113734.3	2114	1864.000	0.000000	0.000
ENSDART00000142078.3	1387	1137.000	2.487819	29.160
ENSDART00000098265.4	2026	1776.000	0.264328	4.840
ENSDART00000173436.2	5934	5684.000	0.466253	27.321
ENSDART00000067500.7	1822	1572.000	0.165972	2.690
ENSDART00000187601.1	1961	1711.000	0.000000	0.000
ENSDART00000157385.3	3479	3229.000	0.000000	0.000
ENSDART00000127502.4	3936	3686.000	0.222874	8.469
ENSDART00000190504.1	3498	3248.000	0.045725	1.531
ENSDART00000190333.1	3304	3054.000	0.000000	0.000
ENSDART00000019323.7	6754	6504.000	3.823206	256.344
ENSDART00000135719.3	1413	1163.000	0.151630	1.818
ENSDART00000003031.10	1068	818.000	0.000000	0.000
ENSDART00000180826.1	5879	5629.000	4.288354	248.850
ENSDART00000016815.8	4231	3981.000	0.560428	23.000
ENSDART00000186230.1	1296	1046.000	0.000000	0.000
ENSDART00000185507.1	3618	3368.000	0.000000	0.000
ENSDART00000172080.2	3951	3701.000	0.000000	0.000
ENSDART00000128807.4	3156	2906.000	0.200281	6.000
ENSDART00000013924.9	2488	2238.000	0.000000	0.000
ENSDART00000157510.2	1909	1659.000	0.000000	0.000
ENSDART00000168106.2	441	191.000	0.000000	0.000
ENSDART00000185754.1	4827	4577.000	0.925843	43.685
ENSDART00000134940.2	1887	1637.000	0.000000	0.000
ENSDART00000021736.8	3160	2910.000	10.163630	304.900
ENSDART00000004041.9	3935	3685.000	1.632069	62.000
ENSDART00000185922.1	4620	4370.000	0.000000	0.000
ENSDART00000146283.2	2476	2226.000	0.000000	0.000
ENSDART00000144181.2	2444	2194.000	0.000000	0.000
ENSDART00000075998.6	7453	7203.000	4.083722	303.239
ENSDART00000170331.2	928	678.000	0.000000	0.000
ENSDART00000152281.3	795	545.000	0.000000	0.000
ENSDART00000152364.2	998	748.000	0.000000	0.000
ENSDART00000014721.8	1417	1167.000	17.871128	215.000
ENSDART00000134235.2	1975	1725.000	0.000000	0.000
ENSDART00000077445.7	2348	2098.000	14.240643	308.000
ENSDART00000147188.3	5205	4955.000	0.000000	0.000
ENSDART00000088033.5	4752	4502.000	0.000000	0.000
ENSDART00000022533.6	1515	1265.000	0.000000	0.000
ENSDART00000067512.7	991	741.000	70.821223	541.000
ENSDART00000146071.2	663	413.000	0.000000	0.000
ENSDART00000136227.3	1218	968.000	0.000000	0.000
ENSDART00000104350.6	1117	867.000	0.000000	0.000
ENSDART00000105762.4	7511	7261.000	10.006213	749.000
ENSDART00000073963.7	768	518.000	0.000000	0.000
ENSDART00000144025.2	641	391.000	13.644898	55.000
ENSDART00000131478.3	2355	2105.000	0.054099	1.174
ENSDART00000059394.7	2273	2023.000	0.183458	3.826
ENSDART00000078226.4	1420	1170.000	0.000000	0.000
ENSDART00000181941.1	1557	1307.000	0.000000	0.000
ENSDART00000085763.7	821	571.000	65.744468	387.000
ENSDART00000139019.2	443	193.000	0.000000	0.000
ENSDART00000180465.1	585	335.000	0.000000	0.000
ENSDART00000080391.4	1139	889.000	1.499191	13.740
ENSDART00000060246.4	1934	1684.000	19.584892	340.000
ENSDART00000132672.2	658	408.000	0.000000	0.000
ENSDART00000016167.8	2666	2416.000	5.942226	148.000
ENSDART00000145507.2	745	495.000	0.000000	0.000
ENSDART00000028373.5	2613	2363.000	9.808351	238.933
ENSDART00000143741.2	917	667.000	3.451598	23.733
ENSDART00000186884.1	3634	3384.000	0.095585	3.335
ENSDART00000055577.4	800	550.000	23.721095	134.497
ENSDART00000186647.1	1469	1219.000	0.419147	5.267
ENSDART00000180495.1	548	298.000	0.000000	0.000
ENSDART00000137683.3	1126	876.000	0.000000	0.000
ENSDART00000143064.3	767	517.000	0.000000	0.000
ENSDART00000049926.7	1161	911.000	0.000000	0.000
ENSDART00000010126.9	1697	1447.000	3.351860	50.000
ENSDART00000051527.5	1581	1331.000	0.000000	0.000
ENSDART00000156835.3	915	665.000	0.000000	0.000
ENSDART00000155708.2	984	734.000	0.000000	0.000
ENSDART00000109004.5	1850	1600.000	2.910085	48.000
ENSDART00000065337.5	3054	2804.000	0.255471	7.385
ENSDART00000192740.1	4017	3767.000	1.761114	68.391
ENSDART00000113740.4	963	713.000	0.136049	1.000
ENSDART00000005025.7	1647	1397.000	2.815265	40.544
ENSDART00000121886.3	1441	1191.000	7.285845	89.456
ENSDART00000138909.3	993	743.000	3.906007	29.918
ENSDART00000158262.2	748	498.000	0.000000	0.000
ENSDART00000051695.7	723	473.000	0.000000	0.000
ENSDART00000162683.2	2983	2733.000	1.100289	31.000
ENSDART00000065288.7	1262	1012.000	0.575116	6.000
ENSDART00000148423.2	823	573.000	1.021197	6.032
ENSDART00000187181.1	5387	5137.000	5.758756	304.968
ENSDART00000123263.4	4361	4111.000	0.519110	22.000
ENSDART00000169992.2	1181	931.000	0.000000	0.000
ENSDART00000183674.1	2987	2737.000	0.000000	0.000
ENSDART00000111091.5	4263	4013.000	0.096689	4.000
ENSDART00000153087.2	2944	2694.000	1.296251	36.000
ENSDART00000060713.5	693	443.000	0.000000	0.000
ENSDART00000011858.8	607	357.000	0.000000	0.000
ENSDART00000141896.2	674	424.000	0.264718	1.157
ENSDART00000110016.4	840	590.000	0.960643	5.843
ENSDART00000126799.4	1817	1567.000	0.000000	0.000
ENSDART00000104372.5	1791	1541.000	0.474866	7.544
ENSDART00000149355.2	2012	1762.000	20.696410	375.938
ENSDART00000182805.1	900	650.000	0.000000	0.000
ENSDART00000171516.2	2535	2285.000	0.000000	0.000
ENSDART00000051556.6	8271	8021.000	30.075762	2486.914
ENSDART00000149783.3	1614	1364.000	2.352947	33.086
ENSDART00000148461.3	8390	8140.000	0.000000	0.000
ENSDART00000147645.2	4792	4542.000	6.578321	308.019
ENSDART00000140981.2	959	709.000	0.000000	0.000
ENSDART00000139190.2	399	149.000	1.540635	2.366
ENSDART00000133194.3	5011	4761.000	0.000000	0.000
ENSDART00000147525.3	4891	4641.000	0.000000	0.000
ENSDART00000191493.1	3555	3305.000	0.163493	5.570
ENSDART00000188146.1	6261	6011.000	0.000000	0.000
ENSDART00000193094.1	6162	5912.000	0.231816	14.128
ENSDART00000173749.2	6122	5872.000	0.198235	12.000
ENSDART00000157768.2	604	354.000	0.000000	0.000
ENSDART00000160271.2	799	549.000	0.000000	0.000
ENSDART00000007204.9	1632	1382.000	6.106545	87.000
ENSDART00000156385.3	1324	1074.000	2.980534	33.000
ENSDART00000059636.4	1063	813.000	0.000000	0.000
ENSDART00000157119.2	808	558.000	0.000000	0.000
ENSDART00000142138.3	1183	933.000	0.000000	0.000
ENSDART00000060330.6	789	539.000	0.000000	0.000
ENSDART00000064229.7	1295	1045.000	0.000000	0.000
ENSDART00000172659.2	589	339.000	1.189221	4.156
ENSDART00000159278.2	1521	1271.000	1.743454	22.844
ENSDART00000012476.9	1055	805.000	11.688539	97.000
ENSDART00000122371.3	939	689.000	0.000000	0.000
ENSDART00000157891.2	820	570.000	0.000000	0.000
ENSDART00000149546.2	12857	12607.000	0.016024	2.083
ENSDART00000185292.1	597	347.000	0.256478	0.917
ENSDART00000156861.3	1831	1581.000	4.172164	68.000
ENSDART00000054707.7	727	477.000	2.497008	12.279
ENSDART00000122503.3	903	653.000	0.000000	0.000
ENSDART00000160270.2	1135	885.000	3.148071	28.721
ENSDART00000140575.2	798	548.000	0.000000	0.000
ENSDART00000138088.2	539	289.000	0.000000	0.000
ENSDART00000144110.2	455	205.000	0.000000	0.000
ENSDART00000132582.4	6369	6119.000	0.000000	0.000
ENSDART00000099546.7	1165	915.000	0.342452	3.230
ENSDART00000181955.1	6302	6052.000	0.000000	0.000
ENSDART00000191706.1	6248	5998.000	0.077371	4.784
ENSDART00000125909.3	7373	7123.000	0.000000	0.000
ENSDART00000150144.2	763	513.000	1.076248	5.692
ENSDART00000149222.3	2520	2270.000	4.500087	105.308
ENSDART00000148627.2	1812	1562.000	0.000000	0.000
ENSDART00000055006.3	2367	2117.000	0.000000	0.000
ENSDART00000122568.4	2457	2207.000	0.000000	0.000
ENSDART00000053775.3	645	395.000	7.367303	30.000
ENSDART00000126273.4	2881	2631.000	1.406655	38.153
ENSDART00000077307.5	2563	2313.000	0.161353	3.847
ENSDART00000130709.3	722	472.000	0.000000	0.000
ENSDART00000140515.5	6086	5836.000	0.099729	6.000
ENSDART00000143048.4	3975	3725.000	0.000000	0.000
ENSDART00000133543.2	541	291.000	0.000000	0.000
ENSDART00000083736.4	923	673.000	0.000000	0.000
ENSDART00000132042.2	541	291.000	0.000000	0.000
ENSDART00000138009.4	3940	3690.000	3.906202	148.592
ENSDART00000086138.5	3702	3452.000	0.348659	12.408
ENSDART00000169060.2	4443	4193.000	0.000000	0.000
ENSDART00000141981.2	6367	6117.000	0.000000	0.000
ENSDART00000184441.1	5982	5732.000	0.000000	0.000
ENSDART00000183100.1	6354	6104.000	0.000000	0.000
ENSDART00000191525.1	6054	5804.000	0.000000	0.000
ENSDART00000151644.2	630	380.000	0.734867	2.879
ENSDART00000146890.3	557	307.000	0.000000	0.000
ENSDART00000000221.9	1582	1332.000	450.082825	6180.339
ENSDART00000044264.6	4473	4223.000	31.066640	1352.480
ENSDART00000146304.3	1199	949.000	0.000000	0.000
ENSDART00000113403.2	839	589.000	0.000000	0.000
ENSDART00000060333.8	1159	909.000	0.000000	0.000
ENSDART00000102500.5	1471	1221.000	50.686158	638.000
ENSDART00000152401.3	541	291.000	0.000000	0.000
ENSDART00000152141.2	860	610.000	0.000000	0.000
ENSDART00000131319.2	2223	1973.000	11.314493	230.132
ENSDART00000187135.1	6863	6613.000	0.687477	46.868
ENSDART00000141455.3	2192	1942.000	0.000000	0.000
ENSDART00000036280.5	2078	1828.000	1.379690	26.000
ENSDART00000148678.3	812	562.000	0.000000	0.000
ENSDART00000087300.7	3594	3344.000	0.000000	0.000
ENSDART00000170612.2	3174	2924.000	0.000000	0.000
ENSDART00000021083.10	1744	1494.000	52.956632	815.618
ENSDART00000161671.2	437	187.000	1.655707	3.192
ENSDART00000158351.2	867	617.000	0.166179	1.057
ENSDART00000018461.10	2135	1885.000	5.241764	101.860
ENSDART00000129155.3	709	459.000	1.852395	8.765
ENSDART00000111753.3	2060	1810.000	15.508372	289.375
ENSDART00000163383.2	1066	816.000	22.467565	189.000
ENSDART00000154748.2	2751	2501.000	0.000000	0.000
ENSDART00000186551.1	6286	6036.000	0.172342	10.724
ENSDART00000131318.3	1446	1196.000	1.182288	14.577
ENSDART00000160860.2	975	725.000	1.393133	10.412
ENSDART00000128924.4	1682	1432.000	0.000000	0.000
ENSDART00000123819.2	918	668.000	0.000000	0.000
ENSDART00000154885.2	2039	1789.000	4.690987	86.515
ENSDART00000165159.2	4188	3938.000	0.000000	0.000
ENSDART00000159879.2	4740	4490.000	0.000000	0.000
ENSDART00000153381.2	1041	791.000	1.103698	9.000
ENSDART00000157899.2	890	640.000	120.647258	796.000
ENSDART00000081026.5	2250	2000.000	0.000000	0.000
ENSDART00000159662.2	832	582.000	0.000000	0.000
ENSDART00000160792.2	1017	767.000	0.000000	0.000
ENSDART00000080129.4	4924	4674.000	5.720071	275.617
ENSDART00000182644.1	7559	7309.000	0.356272	26.844
ENSDART00000150725.2	2441	2191.000	2.560402	57.832
ENSDART00000138053.3	960	710.000	0.000000	0.000
ENSDART00000142471.3	739	489.000	0.000000	0.000
ENSDART00000147662.3	1832	1582.000	3.801628	62.000
ENSDART00000136053.2	682	432.000	0.000000	0.000
ENSDART00000062631.7	4825	4575.000	5.793392	273.237
ENSDART00000146660.2	214	10.779	0.000000	0.000
ENSDART00000190288.1	5043	4793.000	0.359493	17.763
ENSDART00000152912.2	520	270.000	0.000000	0.000
ENSDART00000060710.7	3414	3164.000	0.582507	19.000
ENSDART00000126100.3	6759	6509.000	2.965672	199.000
ENSDART00000153457.3	8355	8105.000	4.059480	339.187
ENSDART00000111259.5	8295	8045.000	0.109414	9.074
ENSDART00000159377.2	413	163.000	0.000000	0.000
ENSDART00000169789.2	2396	2146.000	10.141239	224.355
ENSDART00000160131.2	721	471.000	0.000000	0.000
ENSDART00000171852.2	855	605.000	0.631259	3.937
ENSDART00000163564.2	798	548.000	0.000000	0.000
ENSDART00000191515.1	2134	1884.000	10.228822	198.665
ENSDART00000189134.1	2037	1787.000	0.000000	0.000
ENSDART00000146733.2	1239	989.000	1.765471	18.000
ENSDART00000055487.6	1418	1168.000	1.482237	17.847
ENSDART00000143238.2	785	535.000	1.296856	7.153
ENSDART00000139080.3	5573	5323.000	1.921921	105.465
ENSDART00000131977.3	3444	3194.000	0.109716	3.613
ENSDART00000110922.4	4151	3901.000	0.445665	17.923
ENSDART00000189649.1	4157	3907.000	0.000000	0.000
ENSDART00000050932.5	1140	890.000	0.000000	0.000
ENSDART00000160934.2	3516	3266.000	1.825163	61.452
ENSDART00000124705.3	1394	1144.000	316.191885	3729.000
ENSDART00000163590.2	776	526.000	0.754755	4.093
ENSDART00000171906.2	741	491.000	0.562419	2.847
ENSDART00000106593.5	2128	1878.000	21.542091	417.061
ENSDART00000113954.4	3802	3552.000	0.436950	16.000
ENSDART00000134740.3	790	540.000	0.000000	0.000
ENSDART00000133062.2	334	84.033	0.000000	0.000
ENSDART00000141647.2	354	104.002	0.000000	0.000
ENSDART00000147905.3	1291	1041.000	25.510921	273.774
ENSDART00000188249.1	1661	1411.000	8.952708	130.226
ENSDART00000172616.2	590	340.000	0.868399	3.044
ENSDART00000102767.4	2137	1887.000	13.466079	261.956
ENSDART00000162523.2	5293	5043.000	9.510638	494.441
ENSDART00000181893.1	6806	6556.000	0.465563	31.465
ENSDART00000158780.2	3465	3215.000	0.000000	0.000
ENSDART00000160258.2	4882	4632.000	0.167535	8.000
ENSDART00000087894.5	376	126.000	43.112355	56.000
ENSDART00000136000.4	8055	7805.000	0.171032	13.762
ENSDART00000150713.2	301	52.219	0.000000	0.000
ENSDART00000181470.1	2159	1909.000	1.284309	25.275
ENSDART00000067253.5	7527	7277.000	0.000000	0.000
ENSDART00000132209.4	3304	3054.000	0.000000	0.000
ENSDART00000193610.1	3257	3007.000	0.789371	24.470
ENSDART00000049840.9	4866	4616.000	2.448821	116.530
ENSDART00000123910.3	1583	1333.000	1.964798	27.000
ENSDART00000108923.3	10224	9974.000	1.536640	158.000
ENSDART00000164623.2	2545	2295.000	1.459847	34.539
ENSDART00000180720.1	480	230.000	0.000000	0.000
ENSDART00000147375.2	2135	1885.000	0.000000	0.000
ENSDART00000133478.3	2207	1957.000	10.830342	218.499
ENSDART00000126678.4	1849	1599.000	0.000000	0.000
ENSDART00000140811.3	3414	3164.000	34.940971	1139.691
ENSDART00000003335.10	1865	1615.000	6.747058	112.332
ENSDART00000171648.2	4762	4512.000	3.581517	166.591
ENSDART00000153708.3	16267	16017.000	12.875644	2126.012
ENSDART00000138026.2	1853	1603.000	0.000000	0.000
ENSDART00000144106.2	785	535.000	0.000000	0.000
ENSDART00000104135.5	1613	1363.000	0.000000	0.000
ENSDART00000098590.6	1064	814.000	1.266023	10.624
ENSDART00000146285.2	1145	895.000	6.110219	56.376
ENSDART00000137101.3	903	653.000	0.000000	0.000
ENSDART00000021880.7	850	600.000	119.636812	740.000
ENSDART00000155799.2	1345	1095.000	4.388404	49.538
ENSDART00000151094.3	2065	1815.000	0.000000	0.000
ENSDART00000151576.2	126	4.229	0.000000	0.000
ENSDART00000005086.6	3398	3148.000	0.000000	0.000
ENSDART00000149413.2	647	397.000	4.652346	19.040
ENSDART00000148852.2	544	294.000	0.000000	0.000
ENSDART00000003947.6	2014	1764.000	28.097797	510.960
ENSDART00000000005.7	2604	2354.000	3.884242	94.260
ENSDART00000146145.3	539	289.000	0.000000	0.000
ENSDART00000154438.2	3752	3502.000	1.606517	57.999
ENSDART00000193819.1	1143	893.000	0.000000	0.000
ENSDART00000141377.2	1060	810.000	0.000000	0.000
ENSDART00000112058.4	5028	4778.000	0.422439	20.808
ENSDART00000147151.2	423	173.000	0.000000	0.000
ENSDART00000137941.2	551	301.000	0.000000	0.000
ENSDART00000147309.3	2195	1945.000	5.752347	115.340
ENSDART00000140609.2	1186	936.000	0.000000	0.000
ENSDART00000131928.3	849	599.000	0.000000	0.000
ENSDART00000143950.2	775	525.000	1.412368	7.644
ENSDART00000135841.2	891	641.000	1.349820	8.920
ENSDART00000132395.2	719	458.000	0.000000	0.000
ENSDART00000177589.2	3023	2773.000	0.149544	4.275
ENSDART00000097919.5	2227	1977.000	35.907300	731.821
ENSDART00000189142.1	2987	2737.000	0.000000	0.000
ENSDART00000161888.2	2910	2660.000	0.327842	8.990
ENSDART00000158300.2	432	182.000	0.000000	0.000
ENSDART00000153843.3	1422	1172.000	0.000000	0.000
ENSDART00000153193.3	780	530.000	0.000000	0.000
ENSDART00000153437.2	718	468.000	0.000000	0.000
ENSDART00000046841.9	7137	6887.000	3.058295	217.133
ENSDART00000137679.4	3742	3492.000	0.243042	8.749
ENSDART00000087405.6	495	245.000	0.000000	0.000
ENSDART00000133902.3	6281	6031.000	1.070786	66.574
ENSDART00000059339.6	2895	2645.000	0.000000	0.000
ENSDART00000129248.3	3658	3408.000	0.000000	0.000
ENSDART00000158302.2	1065	815.000	1.478908	12.426
ENSDART00000156662.3	4894	4644.000	1.484528	71.072
ENSDART00000122003.3	3867	3617.000	0.668544	24.928
ENSDART00000003503.11	6834	6584.000	20.580985	1396.920
ENSDART00000042065.9	5740	5475.000	0.000000	0.000
ENSDART00000000004.5	2476	2226.000	1.513862	34.740
ENSDART00000139962.2	1920	1670.000	15.612082	268.778
ENSDART00000066897.6	1259	1009.000	3.001654	31.222
ENSDART00000153299.2	1964	1714.000	0.056594	1.000
ENSDART00000131880.2	1584	1334.000	0.098542	1.355
ENSDART00000181616.1	1335	1085.000	0.000000	0.000
ENSDART00000163440.2	1453	1203.000	0.000000	0.000
ENSDART00000165456.2	1347	1097.000	0.000000	0.000
ENSDART00000154294.2	521	271.000	2.930840	8.188
ENSDART00000172196.2	1236	986.000	1.063688	10.812
ENSDART00000058147.5	1423	1173.000	2.138673	25.862
ENSDART00000152473.2	836	586.000	0.000000	0.000
ENSDART00000101152.5	2024	1774.000	135.024362	2469.343
ENSDART00000125358.3	1519	1269.000	11.442207	149.688
ENSDART00000054835.7	1556	1306.000	1.063019	14.312
ENSDART00000143225.2	1362	1112.000	106.157314	1216.943
ENSDART00000150734.2	774	524.000	1.306333	7.057
ENSDART00000076030.5	1436	1186.000	34.663237	423.808
ENSDART00000138506.2	456	206.000	27.401745	58.192
ENSDART00000059179.6	1614	1364.000	0.000000	0.000
ENSDART00000169464.2	1070	820.000	128.706181	1088.000
ENSDART00000088023.4	6756	6506.000	0.969134	65.000
ENSDART00000149315.2	469	219.000	0.000000	0.000
ENSDART00000172601.2	830	580.000	0.000000	0.000
ENSDART00000166014.2	633	383.000	0.000000	0.000
ENSDART00000165871.2	452	202.000	0.000000	0.000
ENSDART00000147881.3	1031	781.000	0.000000	0.000
ENSDART00000165738.2	540	290.000	0.000000	0.000
ENSDART00000169375.2	479	229.000	0.000000	0.000
ENSDART00000157324.3	1177	927.000	0.000000	0.000
ENSDART00000154267.3	1544	1294.000	5.211711	69.523
ENSDART00000155860.3	1188	938.000	0.000000	0.000
ENSDART00000156986.2	869	619.000	0.000000	0.000
ENSDART00000155946.2	682	432.000	3.253394	14.489
ENSDART00000186094.1	1259	1009.000	5.382531	55.988
ENSDART00000152286.2	7282	7032.000	0.397897	28.845
ENSDART00000158563.3	9198	8948.000	0.070875	6.538
ENSDART00000174322.2	1601	1351.000	0.000000	0.000
ENSDART00000076004.7	2316	2066.000	0.000000	0.000
ENSDART00000134000.2	2282	2032.000	0.907015	19.000
ENSDART00000170422.2	2884	2634.000	3.682719	100.000
ENSDART00000160368.2	676	426.000	0.000000	0.000
ENSDART00000160602.2	8456	8206.000	0.353867	29.936
ENSDART00000158704.2	8367	8117.000	0.455610	38.125
ENSDART00000155380.2	434	184.000	0.000000	0.000
ENSDART00000102257.4	2576	2326.000	0.041704	1.000
ENSDART00000153719.2	962	712.000	0.000000	0.000
ENSDART00000188882.1	4090	3840.000	0.000000	0.000
ENSDART00000104812.4	2396	2146.000	0.687866	15.218
ENSDART00000172576.3	5708	5458.000	3.710603	208.782
ENSDART00000151654.2	1422	1172.000	0.331068	4.000
ENSDART00000151759.2	1600	1350.000	0.000000	0.000
ENSDART00000146459.2	670	420.000	0.000000	0.000
ENSDART00000048383.5	1505	1255.000	15.845082	205.000
ENSDART00000083628.5	1388	1138.000	13.126919	154.000
ENSDART00000128110.4	2790	2540.000	1.271138	33.285
ENSDART00000101018.6	2706	2456.000	6.940105	175.715
ENSDART00000137307.2	908	658.000	0.000000	0.000
ENSDART00000142523.2	636	386.000	0.000000	0.000
ENSDART00000065670.6	1975	1725.000	11.215677	199.448
ENSDART00000147396.2	629	379.000	0.000000	0.000
ENSDART00000180816.1	942	692.000	0.000000	0.000
ENSDART00000131206.3	992	742.000	0.000000	0.000
ENSDART00000054581.6	1512	1262.000	0.000000	0.000
ENSDART00000161693.2	2045	1795.000	0.000000	0.000
ENSDART00000141824.2	1451	1201.000	0.565379	7.000
ENSDART00000145562.2	3715	3465.000	0.397621	14.203
ENSDART00000184412.1	7574	7324.000	0.991720	74.878
ENSDART00000193574.1	4450	4200.000	0.144630	6.262
ENSDART00000011149.8	2101	1851.000	0.943301	18.000
ENSDART00000152205.1	344	94.008	7.223009	7.000
ENSDART00000160843.2	1905	1655.000	4.395898	75.000
ENSDART00000122413.3	5105	4855.000	1.473492	73.748
ENSDART00000084715.6	2164	1914.000	2.077908	41.000
ENSDART00000170943.2	429	179.000	0.000000	0.000
ENSDART00000135989.4	6847	6597.000	0.000000	0.000
ENSDART00000108709.5	7401	7151.000	1.168459	86.138
ENSDART00000185831.1	285	38.947	0.000000	0.000
ENSDART00000162445.2	5791	5541.000	0.040168	2.295
ENSDART00000110721.4	3671	3421.000	0.105070	3.706
ENSDART00000133012.3	4940	4690.000	3.498996	169.173
ENSDART00000064140.5	5587	5337.000	3.559254	195.827
ENSDART00000113823.5	1905	1655.000	1.113628	19.000
ENSDART00000137570.2	1250	1000.000	0.000000	0.000
ENSDART00000171114.3	1936	1686.000	0.000000	0.000
ENSDART00000180035.1	1941	1691.000	0.000000	0.000
ENSDART00000141325.3	803	553.000	0.000000	0.000
ENSDART00000158107.2	3842	3592.000	0.426467	15.792
ENSDART00000006709.7	1806	1556.000	51.680808	829.000
ENSDART00000114790.4	7287	7037.000	0.155781	11.301
ENSDART00000189543.1	2148	1898.000	0.000000	0.000
ENSDART00000138936.2	2286	2036.000	0.190575	4.000
ENSDART00000168805.2	2060	1810.000	0.000000	0.000
ENSDART00000147937.3	487	237.000	156.843399	383.204
ENSDART00000004062.8	1204	954.000	25.464070	250.433
ENSDART00000146351.2	480	230.000	0.000000	0.000
ENSDART00000134456.3	1102	852.000	40.003720	351.363
ENSDART00000156328.2	945	695.000	0.000000	0.000
ENSDART00000182475.1	624	374.000	0.000000	0.000
ENSDART00000043751.5	2132	1882.000	0.927763	18.000
ENSDART00000141357.3	806	556.000	0.000000	0.000
ENSDART00000188062.1	1394	1144.000	0.000000	0.000
ENSDART00000152528.2	1704	1454.000	7.138447	107.000
ENSDART00000182944.1	557	307.000	0.000000	0.000
ENSDART00000052789.5	3458	3208.000	12.958332	428.548
ENSDART00000136155.3	1733	1483.000	0.000000	0.000
ENSDART00000154064.3	3898	3648.000	10.523743	395.768
ENSDART00000182502.1	4386	4136.000	0.099254	4.232
ENSDART00000169813.2	4449	4199.000	0.000000	0.000
ENSDART00000157149.2	3133	2883.000	1.682324	50.000
ENSDART00000048183.6	2586	2336.000	0.000000	0.000
ENSDART00000052387.7	1322	1072.000	1.092897	12.078
ENSDART00000025285.7	1841	1591.000	15.137039	248.271
ENSDART00000129664.3	1627	1377.000	4.630251	65.729
ENSDART00000141963.2	649	399.000	0.000000	0.000
ENSDART00000091926.5	1029	779.000	0.000000	0.000
ENSDART00000053336.6	1017	767.000	0.000000	0.000
ENSDART00000010903.8	1138	888.000	0.000000	0.000
ENSDART00000151020.3	591	341.000	160.372184	563.766
ENSDART00000151765.3	818	568.000	38.200871	223.685
ENSDART00000082151.6	589	339.000	163.545200	571.549
ENSDART00000150313.2	1539	1289.000	1.689715	22.453
ENSDART00000169580.3	1566	1316.000	0.000000	0.000
ENSDART00000145979.2	6802	6552.000	0.242095	16.352
ENSDART00000169600.2	1551	1301.000	4.548172	61.000
ENSDART00000149180.3	3495	3245.000	34.614111	1157.933
ENSDART00000147831.3	3527	3277.000	0.000000	0.000
ENSDART00000188119.1	2193	1943.000	0.000000	0.000
ENSDART00000140542.2	1363	1113.000	0.000000	0.000
ENSDART00000037740.7	1383	1133.000	0.000000	0.000
ENSDART00000080843.5	805	555.000	73.582319	421.000
ENSDART00000153884.2	1999	1749.000	0.075869	1.368
ENSDART00000189367.1	1191	941.000	0.285228	2.767
ENSDART00000173132.2	4150	3900.000	5.422209	218.000
ENSDART00000053405.6	1887	1637.000	19.317605	326.000
ENSDART00000148466.3	1520	1270.000	0.000000	0.000
ENSDART00000148374.3	661	411.000	0.000000	0.000
ENSDART00000148694.2	777	527.000	0.000000	0.000
ENSDART00000090196.5	3346	3096.000	3.078519	98.256
ENSDART00000161786.2	700	450.000	7.251437	33.640
ENSDART00000170235.2	808	558.000	0.000000	0.000
ENSDART00000167138.2	811	561.000	0.000000	0.000
ENSDART00000166136.2	825	575.000	0.000000	0.000
ENSDART00000193729.1	315	65.324	0.000000	0.000
ENSDART00000101000.5	2204	1954.000	2.531803	51.000
ENSDART00000154581.2	582	332.000	0.000000	0.000
ENSDART00000074919.5	3328	3078.000	30.199749	958.269
ENSDART00000142698.3	2395	2145.000	5.188438	114.731
ENSDART00000091918.5	1017	767.000	0.000000	0.000
ENSDART00000147496.2	699	449.000	0.000000	0.000
ENSDART00000008854.5	3474	3224.000	8.695352	289.000
ENSDART00000102021.5	1929	1679.000	0.057774	1.000
ENSDART00000078576.6	2317	2067.000	10.490712	223.543
ENSDART00000131596.2	513	263.000	23.036142	62.457
ENSDART00000169526.3	1177	927.000	0.000000	0.000
ENSDART00000146651.2	1153	903.000	0.000000	0.000
ENSDART00000089923.7	2403	2153.000	0.630766	14.000
ENSDART00000013024.8	1107	857.000	6.338574	56.000
ENSDART00000133417.3	1087	837.000	0.000000	0.000
ENSDART00000186799.1	4119	3869.000	0.150557	6.005
ENSDART00000152284.2	562	312.000	0.813811	2.618
ENSDART00000152612.2	629	379.000	0.000000	0.000
ENSDART00000145670.3	918	668.000	1.910216	13.155
ENSDART00000146600.3	896	646.000	0.000000	0.000
ENSDART00000133228.2	469	219.000	0.000000	0.000
ENSDART00000171397.2	1218	968.000	3.592060	35.845
ENSDART00000076009.5	2851	2601.000	21.015057	563.490
ENSDART00000128879.3	941	691.000	0.633050	4.510
ENSDART00000077053.5	2378	2128.000	0.045584	1.000
ENSDART00000021298.5	1890	1640.000	1.833590	31.000
ENSDART00000135389.3	2585	2335.000	0.000000	0.000
ENSDART00000182411.1	2621	2371.000	2.291083	56.000
ENSDART00000173710.2	3633	3383.000	1.749186	61.003
ENSDART00000147652.2	2109	1859.000	0.000000	0.000
ENSDART00000148262.3	851	601.000	0.000000	0.000
ENSDART00000182874.1	5460	5210.000	0.064408	3.459
ENSDART00000133004.2	381	131.000	0.000000	0.000
ENSDART00000026551.6	1671	1421.000	9.352137	137.000
ENSDART00000148148.2	805	555.000	0.000000	0.000
ENSDART00000147918.2	4542	4292.000	0.188011	8.319
ENSDART00000138819.2	660	410.000	0.000000	0.000
ENSDART00000111830.4	4155	3905.000	0.464055	18.681
ENSDART00000171320.2	2289	2039.000	12.940052	272.000
ENSDART00000130504.4	2211	1961.000	0.286413	5.790
ENSDART00000173120.2	1028	778.000	0.000000	0.000
ENSDART00000019997.8	2334	2084.000	0.514316	11.050
ENSDART00000176364.2	1984	1734.000	0.232807	4.162
ENSDART00000142872.2	1155	905.000	0.000000	0.000
ENSDART00000183033.1	1604	1354.000	0.000000	0.000
ENSDART00000086227.6	1546	1296.000	0.000000	0.000
ENSDART00000166821.2	1169	919.000	101.330476	960.000
ENSDART00000166354.2	1144	894.000	0.000000	0.000
ENSDART00000018502.9	2224	1974.000	19.164691	390.000
ENSDART00000091644.5	2016	1749.000	1.074973	19.382
ENSDART00000177556.2	1630	1380.000	0.113719	1.618
ENSDART00000153661.2	1020	770.000	0.000000	0.000
ENSDART00000133146.2	1694	1444.000	0.000000	0.000
ENSDART00000141381.2	702	452.000	0.000000	0.000
ENSDART00000140045.2	4246	3996.000	0.000000	0.000
ENSDART00000133503.2	539	289.000	0.000000	0.000
ENSDART00000183205.1	8929	8679.000	0.981147	87.785
ENSDART00000109247.4	6047	5797.000	0.000000	0.000
ENSDART00000180924.1	8854	8604.000	0.000000	0.000
ENSDART00000138508.3	1275	1025.000	0.000000	0.000
ENSDART00000134036.2	508	258.000	0.000000	0.000
ENSDART00000101447.7	6053	5803.000	11.840936	708.360
ENSDART00000122113.3	791	541.000	0.000000	0.000
ENSDART00000124674.3	758	508.000	1.054280	5.521
ENSDART00000190334.1	2439	2189.000	5.201682	117.383
ENSDART00000114060.4	1916	1666.000	0.635736	10.919
ENSDART00000078304.4	1240	990.000	1.493118	15.239
ENSDART00000140048.2	593	343.000	0.000000	0.000
ENSDART00000193192.1	2036	1786.000	2.263433	41.674
ENSDART00000139637.3	1639	1389.000	0.000000	0.000
ENSDART00000147230.2	987	737.000	6.975779	53.000
ENSDART00000147577.3	820	570.000	0.000000	0.000
ENSDART00000147077.2	721	471.000	0.000000	0.000
ENSDART00000140998.3	1437	1187.000	1.961304	24.000
ENSDART00000167462.2	1272	1022.000	0.000000	0.000
ENSDART00000173390.2	3986	3736.000	1.505932	58.000
ENSDART00000097877.5	1149	899.000	0.000000	0.000
ENSDART00000154593.3	946	696.000	0.000000	0.000
ENSDART00000134516.4	954	704.000	85.946504	623.759
ENSDART00000051295.9	894	644.000	279.597291	1856.241
ENSDART00000170684.2	972	722.000	0.000000	0.000
ENSDART00000092082.7	1637	1387.000	34.758761	497.000
ENSDART00000073588.6	1146	896.000	0.541310	5.000
ENSDART00000002714.7	2410	2160.000	4.048464	90.149
ENSDART00000147462.2	951	701.000	0.184573	1.334
ENSDART00000034092.5	1215	965.000	0.804168	8.000
ENSDART00000187829.1	2649	2399.000	0.000000	0.000
ENSDART00000172791.2	4058	3808.000	0.757777	29.748
ENSDART00000105745.5	3791	3541.000	0.691765	25.252
ENSDART00000104539.6	981	731.000	0.000000	0.000
ENSDART00000144923.2	1021	771.000	5.158386	41.000
ENSDART00000186815.1	5130	4880.000	0.000000	0.000
ENSDART00000181041.1	5202	4952.000	0.000000	0.000
ENSDART00000150076.2	1170	920.000	0.210876	2.000
ENSDART00000149228.2	294	46.126	0.000000	0.000
ENSDART00000149103.2	393	143.000	2.713366	4.000
ENSDART00000003518.9	1505	1255.000	0.503917	6.520
ENSDART00000159579.2	612	362.000	0.000000	0.000
ENSDART00000050125.7	1399	1149.000	2.026169	24.000
ENSDART00000170124.2	881	631.000	0.000000	0.000
ENSDART00000135493.3	4299	4049.000	9.299481	388.170
ENSDART00000192148.1	4699	4449.000	0.824816	37.830
ENSDART00000133393.2	903	653.000	0.000000	0.000
ENSDART00000158660.2	1242	992.000	1.436977	14.695
ENSDART00000034914.7	690	440.000	9.038909	41.000
ENSDART00000142427.2	755	505.000	0.000000	0.000
ENSDART00000139197.3	760	510.000	0.650898	3.422
ENSDART00000101200.5	1634	1384.000	3.405339	48.586
ENSDART00000047865.9	4517	4267.000	0.000000	0.000
ENSDART00000122133.4	904	654.000	0.612604	4.130
ENSDART00000191827.1	1372	1122.000	0.000000	0.000
ENSDART00000146133.2	3986	3736.000	0.000000	0.000
ENSDART00000190237.1	8084	7834.000	0.000000	0.000
ENSDART00000187095.1	7323	7073.000	0.322723	23.531
ENSDART00000189493.1	5112	4862.000	0.000000	0.000
ENSDART00000189345.1	8105	7855.000	0.000000	0.000
ENSDART00000083296.6	7383	7133.000	0.000000	0.000
ENSDART00000190203.1	5500	5250.000	0.331714	17.953
ENSDART00000113739.5	969	719.000	145.482068	1078.336
ENSDART00000141029.2	407	157.000	0.000000	0.000
ENSDART00000133782.3	1116	866.000	4.848971	43.290
ENSDART00000135496.3	844	594.000	0.000000	0.000
ENSDART00000140647.3	609	359.000	0.000000	0.000
ENSDART00000009609.10	1916	1666.000	324.626092	5575.375
ENSDART00000133576.2	1107	857.000	0.260332	2.300
ENSDART00000158349.2	1042	792.000	3.637608	29.700
ENSDART00000135026.4	4470	4220.000	3.478485	151.328
ENSDART00000146886.3	912	662.000	0.000000	0.000
ENSDART00000140880.2	755	505.000	0.000000	0.000
ENSDART00000008297.10	2629	2379.000	18.715298	458.994
ENSDART00000147373.3	1013	763.000	36.552309	287.511
ENSDART00000056551.6	1252	1002.000	27.544550	284.524
ENSDART00000192354.1	4744	4494.000	0.409483	18.971
ENSDART00000128676.3	3143	2893.000	0.033530	1.000
ENSDART00000109485.5	9074	8824.000	0.689854	62.754
ENSDART00000088675.5	1152	902.000	4.177836	38.848
ENSDART00000149647.2	2452	2202.000	8.552792	194.152
ENSDART00000159306.2	2661	2411.000	0.000000	0.000
ENSDART00000132680.2	604	354.000	0.000000	0.000
ENSDART00000134542.3	4654	4404.000	60.778948	2759.409
ENSDART00000140606.2	1131	881.000	1.305346	11.855
ENSDART00000144041.3	1052	802.000	4.762723	39.377
ENSDART00000135640.2	582	332.000	0.000000	0.000
ENSDART00000183297.1	3383	3133.000	0.165892	5.358
ENSDART00000182588.1	2490	2240.000	0.000000	0.000
ENSDART00000185981.1	3398	3148.000	0.000000	0.000
ENSDART00000105427.4	660	410.000	41.167050	174.000
ENSDART00000165514.2	1129	879.000	0.000000	0.000
ENSDART00000125397.3	787	537.000	0.000000	0.000
ENSDART00000111528.4	2777	2527.000	4.505373	117.369
ENSDART00000110548.4	1145	895.000	4.837295	44.631
ENSDART00000081704.6	1682	1432.000	0.000000	0.000
ENSDART00000081700.4	918	668.000	0.000000	0.000
ENSDART00000122498.3	2453	2203.000	0.000000	0.000
ENSDART00000023857.8	1131	881.000	0.000000	0.000
ENSDART00000193826.1	1089	839.000	0.000000	0.000
ENSDART00000133898.2	2076	1826.000	3.578337	67.359
ENSDART00000173161.2	826	576.000	0.000000	0.000
ENSDART00000135450.2	718	468.000	0.000000	0.000
ENSDART00000131836.4	2515	2265.000	6.709167	156.658
ENSDART00000024418.9	990	740.000	3.935185	30.020
ENSDART00000184793.1	6002	5752.000	0.323544	19.185
ENSDART00000144600.3	579	329.000	0.000000	0.000
ENSDART00000146424.3	1309	1059.000	0.000000	0.000
ENSDART00000165091.2	1515	1265.000	0.000000	0.000
ENSDART00000081606.5	1530	1280.000	0.000000	0.000
ENSDART00000142508.3	1861	1611.000	0.304461	5.056
ENSDART00000114449.4	2491	2241.000	0.084129	1.944
ENSDART00000137763.3	1644	1394.000	0.000000	0.000
ENSDART00000137690.4	3960	3710.000	0.260532	9.964
ENSDART00000169538.2	2601	2351.000	0.000000	0.000
ENSDART00000078300.6	1353	1103.000	0.000000	0.000
ENSDART00000050966.5	2053	1803.000	3.497051	65.000
ENSDART00000143534.2	846	596.000	0.378372	2.325
ENSDART00000010144.7	711	461.000	520.506440	2473.675
ENSDART00000100093.5	749	499.000	10.108510	52.000
ENSDART00000168610.2	1170	920.000	0.000000	0.000
ENSDART00000148801.2	1950	1700.000	0.000000	0.000
ENSDART00000134586.2	481	231.000	0.000000	0.000
ENSDART00000157708.2	1449	1199.000	0.000000	0.000
ENSDART00000143954.3	1642	1392.000	0.000000	0.000
ENSDART00000191166.1	1549	1299.000	0.000000	0.000
ENSDART00000140335.3	3902	3652.000	0.000000	0.000
ENSDART00000137486.3	3896	3646.000	0.753331	28.315
ENSDART00000136162.2	523	273.000	0.000000	0.000
ENSDART00000173709.2	1954	1704.000	0.135086	2.373
ENSDART00000173576.2	1464	1214.000	0.000000	0.000
ENSDART00000173960.2	873	623.000	0.253331	1.627
ENSDART00000100281.5	2291	2041.000	4.669864	98.257
ENSDART00000146930.2	1525	1275.000	0.989048	13.000
ENSDART00000184482.1	1469	1219.000	0.000000	0.000
ENSDART00000102526.4	918	668.000	9.990689	68.800
ENSDART00000131904.2	840	590.000	0.361729	2.200
ENSDART00000147536.2	825	575.000	0.000000	0.000
ENSDART00000034730.8	2586	2336.000	90.275741	2174.000
ENSDART00000157123.2	5652	5402.000	0.916641	51.047
ENSDART00000155703.2	505	255.000	0.000000	0.000
ENSDART00000187512.1	5347	5097.000	0.000000	0.000
ENSDART00000138706.2	1038	788.000	0.000000	0.000
ENSDART00000038133.6	1518	1268.000	1.453512	19.000
ENSDART00000145636.2	321	71.167	0.000000	0.000
ENSDART00000138021.2	1016	766.000	12.283647	97.000
ENSDART00000148457.3	1621	1371.000	8.417128	118.964
ENSDART00000054738.8	4079	3829.000	0.748688	29.553
ENSDART00000146830.3	3287	3037.000	6.028817	188.752
ENSDART00000138711.3	433	183.000	0.000000	0.000
ENSDART00000143846.2	907	657.000	0.802226	5.433
ENSDART00000133861.3	743	493.000	0.000000	0.000
ENSDART00000146564.3	2454	2204.000	24.671233	560.555
ENSDART00000132222.3	890	640.000	0.000000	0.000
ENSDART00000008306.6	4697	4447.000	1.919552	88.000
ENSDART00000143161.2	2575	2325.000	0.000000	0.000
ENSDART00000141404.2	1289	1039.000	0.000000	0.000
ENSDART00000050750.6	1602	1352.000	7.605251	106.000
ENSDART00000138105.2	758	508.000	0.000000	0.000
ENSDART00000142700.2	1144	894.000	1.483025	13.668
ENSDART00000137022.3	5826	5576.000	0.852428	49.000
ENSDART00000139426.2	546	296.000	0.000000	0.000
ENSDART00000135808.2	3091	2841.000	2.116922	62.000
ENSDART00000140569.3	1756	1506.000	20.031791	311.000
ENSDART00000055360.6	1715	1465.000	0.000000	0.000
ENSDART00000086863.7	4850	4600.000	10.810488	512.647
ENSDART00000141675.4	2694	2444.000	0.000000	0.000
ENSDART00000026234.7	2396	2146.000	0.000000	0.000
ENSDART00000155354.2	1347	1097.000	0.884255	10.000
ENSDART00000170770.2	1078	828.000	0.000000	0.000
ENSDART00000153178.2	625	375.000	0.000000	0.000
ENSDART00000003957.7	2765	2515.000	32.012859	830.000
ENSDART00000152395.2	925	675.000	0.000000	0.000
ENSDART00000131311.3	716	466.000	0.000000	0.000
ENSDART00000137431.2	543	293.000	4.584957	13.849
ENSDART00000045183.8	1406	1156.000	2.119465	25.258
ENSDART00000127350.4	3389	3139.000	11.306992	365.893
ENSDART00000152331.2	593	343.000	0.000000	0.000
ENSDART00000159961.2	1055	791.000	17.824280	145.346
ENSDART00000160347.2	748	498.000	0.000000	0.000
ENSDART00000170938.2	705	455.000	0.000000	0.000
ENSDART00000161852.2	6646	6396.000	8.164628	538.345
ENSDART00000088094.6	3810	3560.000	0.000000	0.000
ENSDART00000187176.1	3831	3581.000	0.000000	0.000
ENSDART00000140427.2	1198	948.000	3.479004	34.000
ENSDART00000140730.3	1644	1394.000	0.000000	0.000
ENSDART00000124192.3	2184	1934.000	0.200626	4.000
ENSDART00000169970.2	2300	2050.000	0.473184	10.000
ENSDART00000154073.2	480	230.000	0.000000	0.000
ENSDART00000155652.2	885	635.000	0.000000	0.000
ENSDART00000154249.2	3328	3078.000	2.433573	77.220
ENSDART00000193256.1	4507	4257.000	0.086138	3.780
ENSDART00000112668.4	1313	1063.000	0.000000	0.000
ENSDART00000102123.5	1121	871.000	0.000000	0.000
ENSDART00000011568.9	2817	2550.000	2.358500	62.000
ENSDART00000080752.7	1805	1555.000	7.681035	123.131
ENSDART00000153801.2	699	449.000	2.413196	11.170
ENSDART00000156400.2	659	409.000	0.000000	0.000
ENSDART00000164996.3	1345	1095.000	0.000000	0.000
ENSDART00000143057.2	435	185.000	0.000000	0.000
ENSDART00000132486.3	4941	4691.000	2.067849	100.000
ENSDART00000141685.2	717	467.000	0.000000	0.000
ENSDART00000184337.1	4066	3816.000	0.000000	0.000
ENSDART00000183034.1	4210	3960.000	0.000000	0.000
ENSDART00000180623.1	3616	3366.000	0.000000	0.000
ENSDART00000164716.2	858	608.000	0.000000	0.000
ENSDART00000121915.3	1531	1281.000	0.000000	0.000
ENSDART00000150426.2	1170	920.000	1.323566	12.553
ENSDART00000188640.1	1305	1055.000	0.212030	2.306
ENSDART00000139350.4	26957	26707.000	0.111694	30.752
ENSDART00000152842.2	838	588.000	0.700812	4.248
ENSDART00000034549.7	1969	1719.000	492.050643	8719.696
ENSDART00000136995.2	765	515.000	0.465491	2.471
ENSDART00000143142.2	211	10.326	43.049633	4.582
ENSDART00000037922.6	2126	1876.000	3.154143	61.000
ENSDART00000139216.2	1111	861.000	0.000000	0.000
ENSDART00000077819.6	1644	1394.000	0.000000	0.000
ENSDART00000035409.8	1916	1666.000	4.382592	75.270
ENSDART00000146247.2	948	698.000	0.000000	0.000
ENSDART00000131971.2	319	69.210	0.000000	0.000
ENSDART00000156215.3	2009	1759.000	5.460701	99.022
ENSDART00000084348.6	3193	2943.000	0.924342	28.044
ENSDART00000163222.2	2673	2423.000	0.197549	4.934
ENSDART00000138427.3	825	575.000	0.000000	0.000
ENSDART00000136547.2	920	670.000	11.170491	77.155
ENSDART00000062983.7	746	496.000	537.002763	2745.831
ENSDART00000141110.3	910	660.000	0.883907	6.014
ENSDART00000164164.2	2661	2411.000	1.551305	38.558
ENSDART00000133429.3	916	666.000	0.000000	0.000
ENSDART00000113605.4	570	320.000	0.000000	0.000
ENSDART00000078052.5	2185	1935.000	7.569729	151.000
ENSDART00000145279.3	1644	1394.000	0.000000	0.000
ENSDART00000015923.7	1778	1528.000	0.000000	0.000
ENSDART00000181110.1	1605	1355.000	0.000000	0.000
ENSDART00000191153.1	1779	1529.000	0.000000	0.000
ENSDART00000140329.2	1176	926.000	0.000000	0.000
ENSDART00000148537.3	8182	7932.000	0.990573	81.000
ENSDART00000121449.3	1846	1596.000	0.000000	0.000
ENSDART00000133717.2	748	498.000	0.389570	2.000
ENSDART00000135964.2	728	478.000	0.000000	0.000
ENSDART00000077554.5	1986	1736.000	0.000000	0.000
ENSDART00000099027.6	2135	1885.000	0.000000	0.000
ENSDART00000149041.2	1427	1177.000	0.000000	0.000
ENSDART00000023953.8	927	677.000	0.429850	3.000
ENSDART00000103887.5	846	596.000	21.140575	129.891
ENSDART00000145549.2	657	407.000	1.217685	5.109
ENSDART00000112699.4	1938	1688.000	2.011077	34.996
ENSDART00000061747.7	1906	1656.000	1.757540	30.004
ENSDART00000147896.2	3653	3403.000	0.000000	0.000
ENSDART00000003076.10	4785	4535.000	0.406407	19.000
ENSDART00000184925.1	4821	4571.000	0.000000	0.000
ENSDART00000190386.1	4893	4643.000	0.000000	0.000
ENSDART00000127133.5	3119	2869.000	0.000000	0.000
ENSDART00000128939.3	1640	1390.000	0.000000	0.000
ENSDART00000010028.10	2556	2306.000	12.253493	291.296
ENSDART00000077545.5	2395	2145.000	23.696726	524.000
ENSDART00000110148.5	1717	1467.000	0.136527	2.065
ENSDART00000139936.2	574	324.000	0.598783	2.000
ENSDART00000055737.5	1488	1238.000	4.501680	57.453
ENSDART00000154599.2	1170	920.000	4.744703	45.000
ENSDART00000154996.3	761	511.000	0.000000	0.000
ENSDART00000161007.1	2301	2051.000	22.899832	484.188
ENSDART00000160651.1	652	402.000	0.801237	3.320
ENSDART00000158247.1	872	622.000	0.232679	1.492
ENSDART00000165751.1	742	492.000	0.000000	0.000
ENSDART00000153445.3	2216	1966.000	2.492786	50.522
ENSDART00000152880.3	2071	1821.000	0.000000	0.000
ENSDART00000153089.2	267	27.299	0.000000	0.000
ENSDART00000152928.3	2571	2321.000	0.000000	0.000
ENSDART00000123357.4	2279	2029.000	0.871310	18.225
ENSDART00000123834.3	3024	2774.000	0.000000	0.000
ENSDART00000174765.2	2961	2711.000	0.000000	0.000
ENSDART00000189923.1	2973	2723.000	7.099580	199.295
ENSDART00000141187.2	1777	1527.000	1.905753	30.000
ENSDART00000103293.4	471	221.000	126.849841	289.000
ENSDART00000137942.2	581	331.000	0.000000	0.000
ENSDART00000171796.2	3634	3384.000	0.044356	1.547
ENSDART00000146356.2	1470	1220.000	9.620771	121.000
ENSDART00000148500.3	2576	2326.000	0.000000	0.000
ENSDART00000148781.3	2580	2330.000	0.233707	5.614
ENSDART00000086156.7	2558	2308.000	4.471308	106.386
ENSDART00000101265.5	3188	2938.000	5.909974	179.000
ENSDART00000127155.4	2895	2645.000	0.000000	0.000
ENSDART00000091502.6	1650	1400.000	0.000000	0.000
ENSDART00000162415.2	630	380.000	0.000000	0.000
ENSDART00000009277.8	1537	1287.000	24.898725	330.348
ENSDART00000134019.2	624	374.000	0.000000	0.000
ENSDART00000192394.1	1239	989.000	0.000000	0.000
ENSDART00000088459.4	1203	953.000	0.000000	0.000
ENSDART00000104304.4	2096	1846.000	4.500362	85.644
ENSDART00000183615.1	1284	1034.000	0.221063	2.356
ENSDART00000193243.1	1360	1110.000	0.000000	0.000
ENSDART00000111256.3	777	527.000	1.656595	9.000
ENSDART00000140759.2	795	545.000	0.000000	0.000
ENSDART00000156753.2	2623	2373.000	0.000000	0.000
ENSDART00000164416.2	1483	1233.000	0.000000	0.000
ENSDART00000007189.10	2241	1991.000	0.261450	5.366
ENSDART00000136444.3	790	540.000	1.191644	6.634
ENSDART00000158713.2	1935	1685.000	0.000000	0.000
ENSDART00000182671.1	1914	1664.000	0.000000	0.000
ENSDART00000022733.7	1842	1592.000	0.000000	0.000
ENSDART00000146892.3	2112	1862.000	0.000000	0.000
ENSDART00000132116.3	1254	1004.000	0.000000	0.000
ENSDART00000169333.2	1210	960.000	0.000000	0.000
ENSDART00000133384.3	2994	2744.000	6.363159	180.000
ENSDART00000137037.3	2502	2252.000	0.000000	0.000
ENSDART00000161263.2	3592	3342.000	0.058051	2.000
ENSDART00000011295.9	4796	4546.000	0.447240	20.960
ENSDART00000145914.3	2668	2418.000	3.393346	84.586
ENSDART00000010286.9	2637	2387.000	0.000000	0.000
ENSDART00000124688.3	1681	1431.000	0.231403	3.414
ENSDART00000097276.5	758	508.000	1.045750	5.477
ENSDART00000125489.3	5890	5628.000	0.094425	5.478
ENSDART00000182269.1	5180	4918.000	0.384527	19.495
ENSDART00000133542.2	547	297.000	0.326609	1.000
ENSDART00000135606.3	1396	1146.000	0.169289	2.000
ENSDART00000142417.3	824	574.000	0.000000	0.000
ENSDART00000134591.2	686	436.000	0.000000	0.000
ENSDART00000143712.2	581	331.000	0.000000	0.000
ENSDART00000146646.2	865	615.000	0.000000	0.000
ENSDART00000122668.3	1147	897.000	0.000000	0.000
ENSDART00000112379.5	1988	1738.000	3.683651	66.000
ENSDART00000160957.2	2098	1848.000	0.087633	1.669
ENSDART00000180120.1	2357	2107.000	0.567676	12.331
ENSDART00000193321.1	2360	2110.000	0.000000	0.000
ENSDART00000159794.2	2929	2679.000	0.576661	15.926
ENSDART00000189245.1	1574	1324.000	0.000000	0.000
ENSDART00000113266.4	4006	3756.000	0.751011	29.080
ENSDART00000123518.4	1588	1338.000	108.436730	1495.713
ENSDART00000164616.2	1350	1100.000	57.837684	655.872
ENSDART00000148030.2	5284	5034.000	2.118726	109.952
ENSDART00000026135.10	6639	6389.000	0.137372	9.048
ENSDART00000189872.1	6738	6488.000	0.000000	0.000
ENSDART00000138522.2	777	527.000	1.156795	6.285
ENSDART00000097201.5	4259	3997.000	0.575472	23.712
ENSDART00000142886.3	4861	4611.000	1.381980	65.692
ENSDART00000131625.2	1313	1063.000	0.666882	7.308
ENSDART00000181964.1	4302	4052.000	0.000000	0.000
ENSDART00000121708.3	3759	3509.000	0.138220	5.000
ENSDART00000131346.3	1644	1394.000	0.000000	0.000
ENSDART00000184889.1	1549	1299.000	0.000000	0.000
ENSDART00000149285.2	412	162.000	4.191480	7.000
ENSDART00000148908.3	6282	6032.000	3.409250	212.000
ENSDART00000150046.2	532	282.000	0.000000	0.000
ENSDART00000148559.2	519	269.000	0.000000	0.000
ENSDART00000014892.9	3918	3668.000	0.000000	0.000
ENSDART00000156252.2	803	553.000	0.000000	0.000
ENSDART00000154164.3	2263	2013.000	7.613733	158.000
ENSDART00000153447.2	892	642.000	0.000000	0.000
ENSDART00000152977.2	700	450.000	0.000000	0.000
ENSDART00000153024.2	318	68.234	0.000000	0.000
ENSDART00000060695.8	2332	2082.000	6.334128	135.951
ENSDART00000152868.3	642	392.000	0.000000	0.000
ENSDART00000153346.3	521	271.000	0.000000	0.000
ENSDART00000038330.9	3024	2774.000	20.596489	589.000
ENSDART00000150548.3	693	443.000	0.000000	0.000
ENSDART00000140016.2	524	274.000	0.000000	0.000
ENSDART00000135619.3	2404	2154.000	0.839278	18.637
ENSDART00000191958.1	2037	1787.000	1.593918	29.363
ENSDART00000024075.10	1706	1456.000	4.486434	67.341
ENSDART00000124499.4	3577	3327.000	14.655579	502.657
ENSDART00000136125.4	5203	4953.000	1.507341	76.965
ENSDART00000114531.2	2886	2636.000	0.000000	0.000
ENSDART00000052201.6	2504	2254.000	0.043036	1.000
ENSDART00000150289.2	1386	1136.000	0.230254	2.697
ENSDART00000148968.3	921	671.000	4.199246	29.048
ENSDART00000148844.2	873	623.000	0.000000	0.000
ENSDART00000102210.5	4254	4004.000	6.854942	282.952
ENSDART00000150169.2	551	301.000	0.000000	0.000
ENSDART00000140840.2	1584	1334.000	0.422599	5.812
ENSDART00000100987.5	729	479.000	0.000000	0.000
ENSDART00000168469.2	4043	3793.000	0.000000	0.000
ENSDART00000002029.10	2125	1875.000	7.191142	139.000
ENSDART00000092047.6	1944	1694.000	3.493018	61.000
ENSDART00000113388.4	1302	1052.000	47.210498	512.000
ENSDART00000011397.7	1341	1091.000	0.800207	9.000
ENSDART00000158325.2	2025	1775.000	4.863803	89.000
ENSDART00000155118.3	6675	6425.000	2.982954	197.576
ENSDART00000154095.2	724	474.000	6.538643	31.951
ENSDART00000138036.2	750	500.000	0.000000	0.000
ENSDART00000111506.4	1999	1749.000	0.166386	3.000
ENSDART00000102603.6	10581	10331.000	1.181771	125.861
ENSDART00000135647.4	2911	2661.000	2.030828	55.710
ENSDART00000146917.2	649	399.000	0.313600	1.290
ENSDART00000148234.2	198	8.670	0.000000	0.000
ENSDART00000063665.7	1953	1703.000	17.138997	300.896
ENSDART00000133665.2	686	436.000	24.918156	112.000
ENSDART00000061336.2	1388	1138.000	0.000000	0.000
ENSDART00000131894.2	768	518.000	0.000000	0.000
ENSDART00000016946.10	2482	2232.000	38.201379	879.000
ENSDART00000145255.2	1939	1689.000	0.000000	0.000
ENSDART00000141788.2	760	510.000	0.834444	4.387
ENSDART00000181838.1	1819	1569.000	0.347012	5.613
ENSDART00000182139.1	1894	1644.000	0.000000	0.000
ENSDART00000182009.1	1569	1319.000	0.000000	0.000
ENSDART00000193299.1	1891	1641.000	0.000000	0.000
ENSDART00000105895.6	5650	5400.000	0.520941	29.000
ENSDART00000081184.6	2426	2176.000	3.198899	71.759
ENSDART00000084600.6	3436	3186.000	0.000000	0.000
ENSDART00000184899.1	3028	2778.000	0.698236	19.996
ENSDART00000140188.2	2269	2019.000	0.240225	5.000
ENSDART00000142792.3	681	431.000	3.375968	15.000
ENSDART00000138840.2	1103	853.000	3.411588	30.000
ENSDART00000138648.2	1308	1058.000	0.000000	0.000
ENSDART00000086861.6	9367	9117.000	0.000000	0.000
ENSDART00000140556.2	753	503.000	0.000000	0.000
ENSDART00000108484.4	9738	9488.000	3.394182	331.990
ENSDART00000136074.2	1810	1560.000	2.051983	33.000
ENSDART00000132257.2	1751	1501.000	0.000000	0.000
ENSDART00000144058.2	795	545.000	0.000000	0.000
ENSDART00000150940.2	2592	2342.000	0.278163	6.716
ENSDART00000137279.3	1643	1393.000	0.000000	0.000
ENSDART00000148732.3	926	676.000	0.000000	0.000
ENSDART00000149799.3	867	617.000	0.000000	0.000
ENSDART00000102778.5	1629	1379.000	3.587486	51.000
ENSDART00000137181.3	1060	810.000	4.311236	36.000
ENSDART00000164947.2	558	308.000	0.000000	0.000
ENSDART00000143549.3	3270	3020.000	2.293566	71.406
ENSDART00000158445.2	5401	5151.000	4.444315	236.000
ENSDART00000143349.2	2166	1916.000	0.000000	0.000
ENSDART00000131953.2	565	315.000	0.000000	0.000
ENSDART00000034686.7	1544	1294.000	17.791153	237.331
ENSDART00000144584.2	543	293.000	0.000000	0.000
ENSDART00000099701.5	2886	2636.000	3.127936	85.000
ENSDART00000152338.2	3912	3662.000	0.000000	0.000
ENSDART00000191647.1	4911	4661.000	0.000000	0.000
ENSDART00000182095.1	4788	4538.000	0.212896	9.960
ENSDART00000141336.2	525	275.000	0.000000	0.000
ENSDART00000110551.6	830	580.000	0.000000	0.000
ENSDART00000146684.3	950	700.000	0.000000	0.000
ENSDART00000147510.3	689	439.000	0.000000	0.000
ENSDART00000135327.4	775	525.000	0.000000	0.000
ENSDART00000113088.4	966	716.000	0.000000	0.000
ENSDART00000149713.2	2047	1797.000	0.000000	0.000
ENSDART00000174079.2	2887	2637.000	0.037807	1.028
ENSDART00000174041.2	185	7.404	0.000000	0.000
ENSDART00000138139.2	1214	954.000	0.000000	0.000
ENSDART00000103317.4	1089	839.000	0.000000	0.000
ENSDART00000137467.3	2820	2570.000	0.128238	3.398
ENSDART00000131696.2	3097	2847.000	0.497401	14.599
ENSDART00000132847.2	841	591.000	0.657173	4.004
ENSDART00000154984.3	7844	7594.000	2.861289	224.000
ENSDART00000155629.2	593	343.000	0.000000	0.000
ENSDART00000157083.2	926	676.000	0.000000	0.000
ENSDART00000156082.2	422	172.000	0.000000	0.000
ENSDART00000124584.4	6344	6094.000	0.000000	0.000
ENSDART00000179686.1	6459	6209.000	0.000000	0.000
ENSDART00000193647.1	6366	6116.000	0.000000	0.000
ENSDART00000112469.4	6846	6596.000	0.000000	0.000
ENSDART00000081323.4	2790	2540.000	3.527920	92.378
ENSDART00000170655.2	826	576.000	0.000000	0.000
ENSDART00000167273.2	1229	961.000	1.173128	11.622
ENSDART00000131549.3	1644	1394.000	0.000000	0.000
ENSDART00000191406.1	1642	1392.000	0.000000	0.000
ENSDART00000160896.2	1361	1111.000	0.000000	0.000
ENSDART00000161466.2	1458	1208.000	1.686484	21.002
ENSDART00000164770.2	1234	984.000	82.412965	836.000
ENSDART00000132963.3	1162	912.000	0.000000	0.000
ENSDART00000104874.4	2371	2121.000	11.255695	246.110
ENSDART00000191995.1	5178	4928.000	1.248003	63.402
ENSDART00000050445.7	3089	2839.000	1.161710	34.000
ENSDART00000114319.4	1319	1069.000	0.000000	0.000
ENSDART00000122531.3	633	383.000	0.000000	0.000
ENSDART00000103064.5	1419	1169.000	7.344036	88.504
ENSDART00000125616.4	2123	1873.000	6.308106	121.801
ENSDART00000140397.3	769	519.000	0.000000	0.000
ENSDART00000126325.3	1569	1319.000	0.000000	0.000
ENSDART00000136792.3	533	283.000	0.000000	0.000
ENSDART00000135027.3	2531	2281.000	14.490006	340.729
ENSDART00000146302.3	665	415.000	0.000000	0.000
ENSDART00000179819.1	2495	2245.000	0.000000	0.000
ENSDART00000150622.2	346	96.006	0.000000	0.000
ENSDART00000150346.3	1651	1401.000	0.080001	1.155
ENSDART00000144856.3	1886	1636.000	3.261097	55.000
ENSDART00000132982.3	724	474.000	0.000000	0.000
ENSDART00000146719.2	841	591.000	0.000000	0.000
ENSDART00000005105.7	1141	891.000	7.900899	72.572
ENSDART00000133925.2	437	187.000	20.971220	40.428
ENSDART00000146276.2	2166	1916.000	0.405022	8.000
ENSDART00000088808.6	7476	7226.000	2.134438	159.000
ENSDART00000185578.1	4686	4436.000	0.000000	0.000
ENSDART00000056666.6	2441	2191.000	1.842023	41.606
ENSDART00000146624.3	2778	2528.000	3.737152	97.394
ENSDART00000105753.5	2910	2660.000	0.291738	8.000
ENSDART00000105415.5	763	513.000	1.096032	5.796
ENSDART00000183958.1	3881	3631.000	0.058870	2.204
ENSDART00000146435.2	810	560.000	13.127437	75.785
ENSDART00000134915.3	4509	4259.000	0.000000	0.000
ENSDART00000169069.2	3807	3557.000	0.000000	0.000
ENSDART00000142028.2	1644	1394.000	0.000000	0.000
ENSDART00000064662.6	1653	1403.000	0.000000	0.000
ENSDART00000073478.6	3829	3579.000	0.529445	19.534
ENSDART00000174568.2	7094	6844.000	4.214511	297.353
ENSDART00000151607.2	602	352.000	0.000000	0.000
ENSDART00000109576.5	2004	1754.000	1.880328	34.000
ENSDART00000150263.2	1624	1374.000	2.033424	28.803
ENSDART00000064090.5	949	699.000	0.138774	1.000
ENSDART00000151395.3	835	585.000	0.000000	0.000
ENSDART00000151482.2	596	346.000	0.000000	0.000
ENSDART00000065471.8	1961	1711.000	7.177340	126.599
ENSDART00000151222.3	1352	1102.000	0.000000	0.000
ENSDART00000151037.3	1725	1475.000	0.000000	0.000
ENSDART00000151564.3	1473	1223.000	0.587039	7.401
ENSDART00000098438.5	3109	2859.000	6.887573	203.000
ENSDART00000140070.3	1644	1394.000	0.000000	0.000
ENSDART00000167428.2	1642	1392.000	0.000000	0.000
ENSDART00000032410.6	942	692.000	0.000000	0.000
ENSDART00000147998.2	5553	5303.000	0.000000	0.000
ENSDART00000180539.1	6103	5853.000	0.000000	0.000
ENSDART00000190388.1	6391	6141.000	0.995144	63.000
ENSDART00000170932.2	1473	1209.000	0.371686	4.633
ENSDART00000165058.2	1513	1249.000	0.805183	10.367
ENSDART00000127859.3	1513	1263.000	1.843284	24.000
ENSDART00000098563.4	7145	6895.000	1.105437	78.575
ENSDART00000127518.3	977	727.000	0.000000	0.000
ENSDART00000159875.2	7350	7100.000	3.639998	266.425
ENSDART00000086592.5	1661	1399.000	3.813549	55.000
ENSDART00000137254.2	400	150.000	0.000000	0.000
ENSDART00000131300.2	3262	2998.000	0.711829	22.000
ENSDART00000190278.1	5154	4904.000	0.351221	17.756
ENSDART00000173727.2	2864	2614.000	0.000000	0.000
ENSDART00000170312.2	1994	1744.000	1.946731	35.000
ENSDART00000033361.8	6346	6096.000	2.550360	160.274
ENSDART00000149422.2	1031	781.000	0.000000	0.000
ENSDART00000169275.2	2307	2057.000	6.413410	136.000
ENSDART00000160932.2	748	498.000	0.000000	0.000
ENSDART00000075398.7	4130	3880.000	1.075031	43.000
ENSDART00000145538.2	707	457.000	91.059540	429.000
ENSDART00000143312.2	449	199.000	0.000000	0.000
ENSDART00000036635.8	2146	1896.000	0.102324	2.000
ENSDART00000169407.2	2414	2164.000	0.000000	0.000
ENSDART00000100160.4	1474	1224.000	3.170027	40.000
ENSDART00000189168.1	908	658.000	0.000000	0.000
ENSDART00000158805.2	332	82.043	0.000000	0.000
ENSDART00000158192.2	1680	1430.000	3.231881	47.644
ENSDART00000162708.2	1872	1622.000	6.300766	105.356
ENSDART00000156174.3	7288	7038.000	0.182300	13.227
ENSDART00000192556.1	1422	1172.000	0.146768	1.773
ENSDART00000123809.3	4776	4526.000	0.000000	0.000
ENSDART00000189440.1	4764	4514.000	0.000000	0.000
ENSDART00000193638.1	4581	4331.000	0.000000	0.000
ENSDART00000180862.1	2310	2060.000	0.000000	0.000
ENSDART00000188335.1	4722	4472.000	0.000000	0.000
ENSDART00000151445.2	1267	1017.000	4.613030	48.364
ENSDART00000167679.2	3664	3414.000	0.472681	16.636
ENSDART00000065255.6	5442	5192.000	0.317613	17.000
ENSDART00000186265.1	4017	3767.000	0.000000	0.000
ENSDART00000141536.2	528	278.000	0.000000	0.000
ENSDART00000131584.3	3304	3054.000	0.000000	0.000
ENSDART00000090676.6	3139	2889.000	0.338685	10.087
ENSDART00000187786.1	2925	2675.000	0.000000	0.000
ENSDART00000182082.1	3085	2835.000	0.510268	14.913
ENSDART00000113101.4	3464	3214.000	2.867227	95.000
ENSDART00000139113.2	598	348.000	0.000000	0.000
ENSDART00000123587.3	3943	3693.000	0.000000	0.000
ENSDART00000079016.5	1477	1227.000	7.984747	101.000
ENSDART00000127426.3	2844	2594.000	0.106504	2.848
ENSDART00000092114.8	4596	4346.000	0.025711	1.152
ENSDART00000020808.6	2566	2316.000	3.057515	73.000
ENSDART00000111248.4	3441	3191.000	0.000000	0.000
ENSDART00000152277.3	4205	3955.000	0.000000	0.000
ENSDART00000179776.1	2431	2181.000	0.000000	0.000
ENSDART00000029106.7	2215	1965.000	1.154249	23.382
ENSDART00000132658.3	870	620.000	0.000000	0.000
ENSDART00000172517.2	296	47.826	0.000000	0.000
ENSDART00000164365.2	638	388.000	0.000000	0.000
ENSDART00000164012.2	1918	1668.000	1.046793	18.000
ENSDART00000149836.3	839	589.000	0.000000	0.000
ENSDART00000058321.7	663	413.000	0.000000	0.000
ENSDART00000057957.4	1857	1607.000	1.810880	30.000
ENSDART00000142781.2	1272	1022.000	0.000000	0.000
ENSDART00000121989.3	2349	2099.000	0.277283	6.000
ENSDART00000151055.3	1551	1301.000	0.000000	0.000
ENSDART00000132484.3	2735	2485.000	0.000000	0.000
ENSDART00000001861.9	2485	2235.000	4.432585	102.129
ENSDART00000128723.3	1570	1320.000	6.089919	82.871
ENSDART00000151596.2	575	325.000	0.000000	0.000
ENSDART00000108973.3	2015	1765.000	0.000000	0.000
ENSDART00000055422.6	2559	2309.000	1.981227	47.160
ENSDART00000191294.1	5437	5187.000	0.090681	4.849
ENSDART00000184130.1	2004	1754.000	0.000000	0.000
ENSDART00000149900.2	1083	833.000	0.000000	0.000
ENSDART00000186701.1	1071	821.000	0.000000	0.000
ENSDART00000030691.6	3057	2807.000	16.518471	478.000
ENSDART00000149804.3	766	516.000	0.000000	0.000
ENSDART00000148592.2	586	336.000	0.000000	0.000
ENSDART00000148177.2	1055	805.000	0.000000	0.000
ENSDART00000137546.2	1383	1133.000	0.000000	0.000
ENSDART00000160866.2	2625	2375.000	2.303037	56.387
ENSDART00000170776.2	784	519.000	0.675254	3.613
ENSDART00000165584.2	793	543.000	0.000000	0.000
ENSDART00000052922.5	996	746.000	0.000000	0.000
ENSDART00000173621.2	1028	778.000	0.000000	0.000
ENSDART00000133692.2	757	507.000	0.000000	0.000
ENSDART00000084218.4	1451	1201.000	0.000000	0.000
ENSDART00000113264.4	697	447.000	0.000000	0.000
ENSDART00000143858.2	524	274.000	0.000000	0.000
ENSDART00000153290.2	384	134.000	0.000000	0.000
ENSDART00000060706.5	1547	1297.000	4.352059	58.190
ENSDART00000132874.3	1336	1086.000	221.924771	2484.570
ENSDART00000151582.2	773	523.000	0.000000	0.000
ENSDART00000151383.2	940	690.000	0.482196	3.430
ENSDART00000171347.2	753	503.000	0.000000	0.000
ENSDART00000170547.2	1720	1470.000	15.309289	232.000
ENSDART00000164304.2	423	173.000	0.000000	0.000
ENSDART00000089013.6	3354	3104.000	0.000000	0.000
ENSDART00000134459.4	10049	9799.000	0.000000	0.000
ENSDART00000109532.5	3093	2843.000	0.784757	23.000
ENSDART00000154890.2	518	268.000	0.000000	0.000
ENSDART00000076161.5	1626	1376.000	2.326376	33.000
ENSDART00000111039.4	1882	1632.000	1.485950	25.000
ENSDART00000035338.5	1571	1321.000	1.395196	19.000
ENSDART00000025414.7	1792	1542.000	0.000000	0.000
ENSDART00000057590.5	1419	1169.000	0.912772	11.000
ENSDART00000131573.2	625	375.000	0.000000	0.000
ENSDART00000146818.2	794	544.000	0.000000	0.000
ENSDART00000141495.3	559	309.000	0.000000	0.000
ENSDART00000023040.8	1264	1014.000	5.739812	60.000
ENSDART00000160841.2	2976	2726.000	0.000000	0.000
ENSDART00000175226.2	6326	6076.000	0.463487	29.032
ENSDART00000170198.2	1337	1087.000	0.089239	1.000
ENSDART00000081411.6	7154	6904.000	0.969466	69.000
ENSDART00000158782.2	1702	1452.000	0.000000	0.000
ENSDART00000189745.1	1796	1546.000	0.000000	0.000
ENSDART00000161344.3	1603	1353.000	0.860335	12.000
ENSDART00000153959.2	3439	3189.000	13.383541	439.988
ENSDART00000146450.2	2232	1982.000	0.000000	0.000
ENSDART00000101052.4	2280	2030.000	0.000000	0.000
ENSDART00000077702.6	2879	2629.000	0.073794	2.000
ENSDART00000132427.3	699	449.000	0.000000	0.000
ENSDART00000140558.2	519	269.000	0.000000	0.000
ENSDART00000173681.2	2451	2201.000	0.000000	0.000
ENSDART00000173938.2	821	571.000	0.000000	0.000
ENSDART00000189871.1	450	200.000	0.000000	0.000
ENSDART00000167388.2	2525	2275.000	7.845503	184.000
ENSDART00000155721.2	5648	5398.000	0.053910	3.000
ENSDART00000039109.8	1696	1446.000	5.769186	86.000
ENSDART00000055834.6	2098	1848.000	4.461710	85.000
ENSDART00000183023.1	846	596.000	0.000000	0.000
ENSDART00000157904.2	728	478.000	0.000000	0.000
ENSDART00000135806.3	1231	981.000	0.692171	7.000
ENSDART00000104303.5	1920	1670.000	19.690992	339.000
ENSDART00000141064.2	549	299.000	0.000000	0.000
ENSDART00000044378.10	3402	3152.000	0.000000	0.000
ENSDART00000151829.2	560	310.000	0.000000	0.000
ENSDART00000151901.3	486	236.000	0.000000	0.000
ENSDART00000129273.4	5367	5117.000	4.141656	218.477
ENSDART00000184864.1	6335	6085.000	0.000000	0.000
ENSDART00000193345.1	1979	1729.000	2.101504	37.458
ENSDART00000178734.2	6251	6001.000	0.065719	4.066
ENSDART00000025198.6	1058	808.000	2.040901	17.000
ENSDART00000089549.7	4140	3890.000	4.162225	166.913
ENSDART00000183961.1	3732	3482.000	0.035645	1.280
ENSDART00000165464.2	3723	3473.000	0.077444	2.773
ENSDART00000191862.1	3345	3095.000	0.000000	0.000
ENSDART00000151384.2	5839	5589.000	0.676885	39.000
ENSDART00000149206.3	1960	1710.000	16.456446	290.100
ENSDART00000149778.2	1983	1733.000	18.425001	329.171
ENSDART00000149669.2	704	454.000	5.595628	26.189
ENSDART00000149070.3	828	578.000	0.000000	0.000
ENSDART00000149570.2	883	633.000	1.308655	8.540
ENSDART00000148918.2	572	322.000	2.775299	9.213
ENSDART00000167034.2	1567	1317.000	1.973011	26.787
ENSDART00000136324.2	529	279.000	0.000000	0.000
ENSDART00000151056.2	1062	812.000	0.000000	0.000
ENSDART00000032474.11	2804	2554.000	16.521624	435.000
ENSDART00000143087.3	742	492.000	0.000000	0.000
ENSDART00000087533.5	3015	2765.000	1.087554	31.000
ENSDART00000166797.2	2064	1814.000	0.000000	0.000
ENSDART00000171340.2	5536	5286.000	2.403967	131.000
ENSDART00000173051.2	263	25.222	0.000000	0.000
ENSDART00000173107.2	3823	3573.000	0.054298	2.000
ENSDART00000173124.2	305	55.860	0.000000	0.000
ENSDART00000193166.1	4853	4603.000	0.000000	0.000
ENSDART00000183471.1	4922	4672.000	0.000000	0.000
ENSDART00000087859.6	4964	4714.000	0.000000	0.000
ENSDART00000054037.6	2362	2112.000	0.459294	10.000
ENSDART00000141118.2	539	289.000	0.000000	0.000
ENSDART00000159001.2	627	377.000	0.257302	1.000
ENSDART00000055787.6	3246	2996.000	11.588313	357.913
ENSDART00000011192.8	1218	968.000	6.792487	67.783
ENSDART00000170885.3	1223	973.000	6.501796	65.217
ENSDART00000004365.8	3503	3253.000	0.417473	14.000
ENSDART00000108718.4	613	363.000	26.722540	100.000
ENSDART00000135671.2	832	582.000	0.000000	0.000
ENSDART00000136708.2	730	462.000	2.207557	10.514
ENSDART00000148273.2	317	67.261	0.000000	0.000
ENSDART00000147968.3	871	621.000	0.000000	0.000
ENSDART00000006619.8	1911	1661.000	6.452408	110.486
ENSDART00000139279.3	502	252.000	0.000000	0.000
ENSDART00000134832.2	768	518.000	0.000000	0.000
ENSDART00000142370.3	764	514.000	0.000000	0.000
ENSDART00000151253.2	1164	914.000	0.000000	0.000
ENSDART00000185752.1	1375	1125.000	0.000000	0.000
ENSDART00000079817.5	1668	1418.000	0.820898	12.000
ENSDART00000151270.2	5632	5382.000	0.000000	0.000
ENSDART00000131654.3	521	271.000	0.178972	0.500
ENSDART00000146360.4	5999	5749.000	4.017917	238.127
ENSDART00000147911.3	831	581.000	0.000000	0.000
ENSDART00000136826.2	509	259.000	0.000000	0.000
ENSDART00000137590.3	2159	1909.000	0.000000	0.000
ENSDART00000151356.3	919	669.000	0.000000	0.000
ENSDART00000151265.3	885	635.000	0.000000	0.000
ENSDART00000052603.5	2035	1785.000	0.000000	0.000
ENSDART00000125907.3	1212	962.000	0.000000	0.000
ENSDART00000159586.2	6659	6409.000	0.169339	11.188
ENSDART00000140801.2	662	412.000	0.235444	1.000
ENSDART00000005733.8	2101	1851.000	2.062900	39.364
ENSDART00000137496.2	858	608.000	6.642765	41.636
ENSDART00000091583.5	1641	1391.000	0.704072	10.096
ENSDART00000170605.2	4783	4533.000	0.468724	21.904
ENSDART00000139374.3	1376	1126.000	0.000000	0.000
ENSDART00000143401.3	1547	1297.000	4.428677	59.215
ENSDART00000115237.5	1929	1679.000	3.396271	58.785
ENSDART00000106650.5	1250	1000.000	20.661601	213.000
ENSDART00000135121.3	578	328.000	0.000000	0.000
ENSDART00000150806.2	283	37.467	0.000000	0.000
ENSDART00000170891.2	608	358.000	0.000000	0.000
ENSDART00000156492.3	6529	6279.000	0.623911	40.386
ENSDART00000157360.2	558	308.000	0.000000	0.000
ENSDART00000179545.2	5583	5333.000	0.763051	41.951
ENSDART00000177166.2	5106	4856.000	0.000000	0.000
ENSDART00000177390.2	5049	4799.000	0.000000	0.000
ENSDART00000185900.1	4843	4593.000	0.000000	0.000
ENSDART00000190114.1	4716	4466.000	0.000000	0.000
ENSDART00000148610.3	946	696.000	0.000000	0.000
ENSDART00000148814.2	517	267.000	0.000000	0.000
ENSDART00000104437.6	1761	1511.000	3.145690	49.000
ENSDART00000133187.2	778	528.000	5.327806	29.000
ENSDART00000140748.2	308	58.652	0.000000	0.000
ENSDART00000146933.3	3087	2837.000	6.051991	177.000
ENSDART00000150793.2	1056	806.000	0.000000	0.000
ENSDART00000134103.2	1445	1195.000	0.000000	0.000
ENSDART00000140284.3	1485	1235.000	0.000000	0.000
ENSDART00000007806.9	7407	7157.000	0.000000	0.000
ENSDART00000184419.1	7441	7191.000	0.471625	34.962
ENSDART00000181815.1	2074	1824.000	1.065624	20.038
ENSDART00000133854.4	477	227.000	4.852134	11.355
ENSDART00000145967.2	680	430.000	0.000000	0.000
ENSDART00000128703.3	631	381.000	0.000000	0.000
ENSDART00000005562.9	2139	1889.000	0.000000	0.000
ENSDART00000031408.9	2078	1828.000	0.000000	0.000
ENSDART00000125046.5	2063	1813.000	1.146322	21.425
ENSDART00000153068.3	4203	3953.000	2.796860	113.976
ENSDART00000009237.10	2022	1772.000	0.000000	0.000
ENSDART00000122972.5	1986	1736.000	0.000000	0.000
ENSDART00000189099.1	6696	6446.000	0.000000	0.000
ENSDART00000121527.3	6756	6506.000	0.000000	0.000
ENSDART00000185635.1	6807	6557.000	0.000000	0.000
ENSDART00000183754.1	6807	6557.000	0.688694	46.553
ENSDART00000043727.8	4457	4207.000	5.894598	255.648
ENSDART00000101021.5	536	286.000	0.458564	1.352
ENSDART00000043857.5	1927	1677.000	5.264140	91.007
ENSDART00000193886.1	843	593.000	0.000000	0.000
ENSDART00000138595.3	5813	5563.000	9.621964	551.809
ENSDART00000162640.2	5046	4796.000	0.000000	0.000
ENSDART00000167169.2	4797	4547.000	0.274738	12.878
ENSDART00000150775.2	1053	803.000	0.000000	0.000
ENSDART00000156420.3	1062	812.000	0.000000	0.000
ENSDART00000064375.6	867	617.000	0.000000	0.000
ENSDART00000135835.2	575	325.000	2.686232	9.000
ENSDART00000058325.4	785	535.000	25.021288	138.000
ENSDART00000138915.2	2794	2544.000	11.615909	304.639
ENSDART00000105405.5	1574	1324.000	74.349333	1014.801
ENSDART00000105404.5	1831	1581.000	36.788349	599.595
ENSDART00000132156.2	643	393.000	4.140295	16.774
ENSDART00000171277.2	1012	762.000	1.170053	9.191
ENSDART00000170093.2	930	680.000	12.838609	90.000
ENSDART00000180656.1	168	6.156	0.000000	0.000
ENSDART00000133942.2	539	289.000	0.000000	0.000
ENSDART00000145075.3	1514	1264.000	10.909036	142.151
ENSDART00000148089.3	807	557.000	1.192817	6.849
ENSDART00000066500.5	855	605.000	0.000000	0.000
ENSDART00000087597.6	5960	5710.000	3.264879	192.185
ENSDART00000110497.4	2958	2708.000	2.901488	81.000
ENSDART00000173664.2	1721	1471.000	0.000000	0.000
ENSDART00000173949.2	794	544.000	0.000000	0.000
ENSDART00000002078.9	1604	1354.000	0.000000	0.000
ENSDART00000145101.3	1047	797.000	0.000000	0.000
ENSDART00000041142.6	7086	6836.000	2.057550	145.000
ENSDART00000138858.2	531	281.000	0.000000	0.000
ENSDART00000155770.3	387	137.000	240.402150	339.527
ENSDART00000109883.4	1352	1102.000	3.306759	37.566
ENSDART00000128250.3	1339	1089.000	10.639519	119.444
ENSDART00000078065.6	6438	6188.000	0.000000	0.000
ENSDART00000167384.2	6397	6147.000	23.560307	1493.000
ENSDART00000135222.2	766	516.000	0.000000	0.000
ENSDART00000023838.8	1777	1527.000	10.100490	159.000
ENSDART00000021596.9	1573	1323.000	0.000000	0.000
ENSDART00000147844.2	732	482.000	0.000000	0.000
ENSDART00000180168.1	6341	6091.000	0.254815	16.000
ENSDART00000058064.5	878	628.000	0.000000	0.000
ENSDART00000077235.5	1718	1468.000	2.566153	38.835
ENSDART00000144495.2	526	276.000	2.166718	6.165
ENSDART00000007310.10	2031	1781.000	0.435723	8.000
ENSDART00000136860.2	1462	1212.000	3.681625	46.000
ENSDART00000080997.6	972	722.000	0.000000	0.000
ENSDART00000153493.2	917	667.000	0.436295	3.000
ENSDART00000148705.2	689	439.000	1.220934	5.526
ENSDART00000148508.3	3536	3286.000	0.484209	16.403
ENSDART00000150137.2	798	548.000	0.000000	0.000
ENSDART00000149192.2	453	203.000	0.989985	2.072
ENSDART00000009545.10	5449	5199.000	4.533888	243.000
ENSDART00000155311.3	3251	3001.000	0.335464	10.378
ENSDART00000039249.7	1482	1232.000	0.836307	10.622
ENSDART00000052648.5	1505	1255.000	0.000000	0.000
ENSDART00000146210.2	726	476.000	5.094686	25.000
ENSDART00000138996.2	928	678.000	1.287648	9.000
ENSDART00000147165.2	723	473.000	0.000000	0.000
ENSDART00000133677.2	896	646.000	2.853024	19.000
ENSDART00000134140.2	1040	790.000	0.122788	1.000
ENSDART00000141140.2	729	479.000	0.000000	0.000
ENSDART00000183671.1	1352	1102.000	0.000000	0.000
ENSDART00000179859.1	1254	1004.000	0.000000	0.000
ENSDART00000159279.2	584	334.000	0.000000	0.000
ENSDART00000121703.3	641	391.000	0.000000	0.000
ENSDART00000158203.2	790	540.000	0.366332	2.039
ENSDART00000153189.2	744	494.000	0.000000	0.000
ENSDART00000153030.3	3020	2770.000	0.000000	0.000
ENSDART00000001737.7	2906	2656.000	0.547781	14.999
ENSDART00000153324.2	477	227.000	0.000000	0.000
ENSDART00000060702.7	1825	1575.000	2.066356	33.551
ENSDART00000160584.2	738	488.000	0.000000	0.000
ENSDART00000129030.3	2049	1799.000	0.000000	0.000
ENSDART00000150678.2	1241	991.000	1.682095	17.185
ENSDART00000146310.2	751	501.000	1.450335	7.491
ENSDART00000191934.1	2425	2175.000	0.111509	2.500
ENSDART00000114230.5	2187	1937.000	3.405818	68.009
ENSDART00000132923.3	4846	4596.000	6.585048	312.000
ENSDART00000059321.5	1377	1127.000	377.854818	4390.000
ENSDART00000140489.2	520	270.000	0.000000	0.000
ENSDART00000083421.7	2948	2698.000	5.572808	155.000
ENSDART00000081132.6	3060	2810.000	0.000000	0.000
ENSDART00000140046.2	531	281.000	8.288818	24.011
ENSDART00000046530.5	1090	840.000	0.115480	1.000
ENSDART00000145232.2	452	202.000	0.000000	0.000
ENSDART00000145026.3	534	284.000	0.000000	0.000
ENSDART00000048073.7	3962	3712.000	10.293469	393.899
ENSDART00000144667.2	1373	1123.000	0.000000	0.000
ENSDART00000185698.1	1040	790.000	0.245577	2.000
ENSDART00000017128.8	1523	1273.000	0.000000	0.000
ENSDART00000042200.4	1596	1346.000	30.628676	425.000
ENSDART00000147242.2	434	184.000	0.000000	0.000
ENSDART00000142150.2	3896	3646.000	0.079816	3.000
ENSDART00000156355.2	823	573.000	0.000000	0.000
ENSDART00000033691.3	1173	923.000	0.000000	0.000
ENSDART00000184724.1	476	226.000	0.000000	0.000
ENSDART00000100757.5	1551	1301.000	7.828821	105.000
ENSDART00000166050.2	1066	816.000	3.254390	27.376
ENSDART00000170218.2	1244	994.000	6.404104	65.624
ENSDART00000172955.2	5952	5702.000	1.360128	79.951
ENSDART00000017726.8	3812	3562.000	8.342991	306.359
ENSDART00000143208.2	986	736.000	1.416169	10.745
ENSDART00000125162.3	2166	1916.000	1.468206	29.000
ENSDART00000154595.2	830	580.000	0.000000	0.000
ENSDART00000110248.5	4182	3932.000	5.519769	223.743
ENSDART00000043002.6	1810	1560.000	70.700132	1137.000
ENSDART00000133354.3	1818	1568.000	0.000000	0.000
ENSDART00000193909.1	3154	2904.000	0.000000	0.000
ENSDART00000191517.1	3374	3124.000	0.000000	0.000
ENSDART00000052338.3	2907	2657.000	0.000000	0.000
ENSDART00000183825.1	2926	2676.000	0.000000	0.000
ENSDART00000138003.3	1294	1029.000	0.000000	0.000
ENSDART00000078137.5	1792	1542.000	16.167137	257.000
ENSDART00000160720.2	3270	3020.000	0.259073	8.066
ENSDART00000186521.1	1068	818.000	0.314290	2.650
ENSDART00000168531.2	2117	1867.000	20.003260	385.000
ENSDART00000067239.5	888	638.000	0.000000	0.000
ENSDART00000030984.4	1415	1165.000	1.829260	21.969
ENSDART00000172751.2	2113	1863.000	0.312408	6.000
ENSDART00000172930.2	305	55.860	0.000000	0.000
ENSDART00000139235.3	968	718.000	1.080811	8.000
ENSDART00000048642.6	726	476.000	0.000000	0.000
ENSDART00000167815.2	892	642.000	3.001612	19.866
ENSDART00000159850.2	559	309.000	0.000000	0.000
ENSDART00000165487.2	370	120.000	0.000000	0.000
ENSDART00000027657.8	1248	998.000	7.282924	74.929
ENSDART00000168900.2	1345	1095.000	0.000000	0.000
ENSDART00000065880.7	1595	1345.000	0.288484	4.000
ENSDART00000136333.4	1640	1390.000	0.000000	0.000
ENSDART00000092752.7	1727	1477.000	1.904592	29.000
ENSDART00000012637.9	2135	1885.000	34.669761	673.718
ENSDART00000098473.4	1460	1210.000	10.181288	127.000
ENSDART00000112866.4	2347	2097.000	0.000000	0.000
ENSDART00000153422.2	830	580.000	0.000000	0.000
ENSDART00000065397.6	850	600.000	79.218970	490.000
ENSDART00000066631.5	1648	1398.000	71.121524	1025.000
ENSDART00000144961.2	754	504.000	0.000000	0.000
ENSDART00000124140.3	3935	3685.000	5.723921	217.444
ENSDART00000016803.6	1578	1328.000	2.848727	39.000
ENSDART00000138414.2	705	455.000	0.000000	0.000
ENSDART00000076334.4	1298	1048.000	0.000000	0.000
ENSDART00000170592.2	746	496.000	0.000000	0.000
ENSDART00000166039.2	3647	3397.000	1.158729	40.578
ENSDART00000161258.2	860	610.000	0.000000	0.000
ENSDART00000158589.2	4777	4527.000	0.000000	0.000
ENSDART00000176165.2	4753	4503.000	0.332087	15.416
ENSDART00000167752.2	4777	4527.000	0.000000	0.000
ENSDART00000181642.1	4705	4455.000	0.000000	0.000
ENSDART00000155727.3	1844	1594.000	0.060855	1.000
ENSDART00000151292.2	1191	941.000	0.214593	2.082
ENSDART00000166704.2	1197	947.000	0.000000	0.000
ENSDART00000147302.2	570	320.000	0.000000	0.000
ENSDART00000042162.8	1601	1351.000	1.701912	23.703
ENSDART00000143162.2	1050	800.000	0.000000	0.000
ENSDART00000186210.1	1281	1031.000	0.000000	0.000
ENSDART00000099566.4	3380	3130.000	4.555723	147.000
ENSDART00000180742.1	2619	2369.000	0.000000	0.000
ENSDART00000176565.2	2620	2370.000	0.000000	0.000
ENSDART00000019199.6	1367	1117.000	0.000000	0.000
ENSDART00000129105.3	2711	2461.000	0.197080	5.000
ENSDART00000125733.4	2769	2519.000	0.000000	0.000
ENSDART00000079114.6	1746	1496.000	0.000000	0.000
ENSDART00000131933.3	996	746.000	0.000000	0.000
ENSDART00000156945.3	1032	782.000	0.000000	0.000
ENSDART00000135954.2	2395	2145.000	0.000000	0.000
ENSDART00000074599.6	3027	2777.000	4.121834	118.000
ENSDART00000135079.2	1741	1491.000	0.114549	1.761
ENSDART00000152866.3	3969	3719.000	1.110583	42.579
ENSDART00000031490.8	2555	2305.000	0.000000	0.000
ENSDART00000006211.9	2481	2231.000	0.746015	17.158
ENSDART00000137211.2	1155	905.000	2.300531	21.463
ENSDART00000149464.2	1005	755.000	0.000000	0.000
ENSDART00000053571.6	1481	1231.000	1.182000	15.000
ENSDART00000153101.2	792	542.000	0.000000	0.000
ENSDART00000002835.9	1636	1386.000	18.056937	258.002
ENSDART00000024633.9	3407	3157.000	1.751397	57.000
ENSDART00000162482.2	1636	1386.000	4.269244	61.000
ENSDART00000144514.2	3147	2897.000	3.917615	117.000
ENSDART00000144911.3	3165	2915.000	0.000000	0.000
ENSDART00000023540.11	1558	1308.000	1.928191	26.000
ENSDART00000152803.4	2171	1921.000	10.312902	204.232
ENSDART00000152144.3	730	480.000	5.029476	24.887
ENSDART00000152785.3	778	528.000	0.000000	0.000
ENSDART00000152393.2	846	596.000	18.718185	115.007
ENSDART00000152617.2	961	711.000	0.000000	0.000
ENSDART00000099389.4	1328	1078.000	5.399044	60.000
ENSDART00000129066.3	3393	3143.000	4.104796	133.000
ENSDART00000152399.2	455	205.000	0.000000	0.000
ENSDART00000159920.2	560	310.000	0.000000	0.000
ENSDART00000047993.8	3423	3173.000	1.782600	58.310
ENSDART00000158025.2	536	286.000	0.573358	1.690
ENSDART00000004518.7	1373	1113.000	0.000000	0.000
ENSDART00000148970.3	1623	1373.000	0.000000	0.000
ENSDART00000021916.9	591	341.000	0.000000	0.000
ENSDART00000141915.3	4194	3944.000	10.111031	411.100
ENSDART00000139356.2	641	379.000	0.482482	1.885
ENSDART00000191027.1	3977	3727.000	6.351290	244.026
ENSDART00000149360.3	1503	1236.000	6.194064	78.924
ENSDART00000184219.1	1656	1406.000	0.000000	0.000
ENSDART00000040328.4	626	376.000	23.476746	91.000
ENSDART00000047716.7	2577	2327.000	1.000459	24.000
ENSDART00000156464.3	9180	8930.000	0.380190	35.000
ENSDART00000188447.1	747	497.000	0.000000	0.000
ENSDART00000124833.4	5793	5543.000	3.570012	204.000
ENSDART00000122961.3	851	601.000	0.000000	0.000
ENSDART00000028855.8	1681	1431.000	3.865622	57.026
ENSDART00000136281.2	553	303.000	1.592309	4.974
ENSDART00000064977.6	1407	1157.000	0.000000	0.000
ENSDART00000148726.3	3563	3313.000	0.000000	0.000
ENSDART00000166883.2	1494	1244.000	0.000000	0.000
ENSDART00000189861.1	1957	1707.000	0.000000	0.000
ENSDART00000147889.2	724	474.000	0.000000	0.000
ENSDART00000143929.3	811	561.000	0.304565	1.761
ENSDART00000142420.3	1734	1484.000	5.186922	79.352
ENSDART00000132155.2	484	234.000	0.000000	0.000
ENSDART00000138902.2	453	203.000	0.000000	0.000
ENSDART00000032909.5	1789	1539.000	2.009789	31.886
ENSDART00000133315.2	727	477.000	0.874593	4.301
ENSDART00000139618.2	545	295.000	0.991796	3.016
ENSDART00000042766.6	1521	1271.000	4.478547	58.681
ENSDART00000176216.2	1375	1125.000	27.928816	323.907
ENSDART00000098636.5	1452	1202.000	0.322805	4.000
ENSDART00000151595.2	2466	2216.000	0.000000	0.000
ENSDART00000151579.3	954	704.000	0.000000	0.000
ENSDART00000151073.2	848	598.000	0.486636	3.000
ENSDART00000106267.5	1041	791.000	0.000000	0.000
ENSDART00000147977.2	679	429.000	1.783817	7.889
ENSDART00000146820.2	2139	1889.000	1.489191	29.000
ENSDART00000133198.2	795	545.000	0.000000	0.000
ENSDART00000140598.3	577	327.000	1.777317	5.991
ENSDART00000065264.7	1655	1405.000	3.106852	45.000
ENSDART00000144557.3	4788	4538.000	1.269357	59.383
ENSDART00000151086.2	236	15.266	0.000000	0.000
ENSDART00000139109.3	4501	4251.000	0.000000	0.000
ENSDART00000133711.2	832	582.000	0.000000	0.000
ENSDART00000151378.2	489	239.000	0.405870	1.000
ENSDART00000151023.2	625	375.000	0.285889	1.105
ENSDART00000150930.2	708	458.000	0.312050	1.473
ENSDART00000138735.2	829	579.000	2.571531	15.349
ENSDART00000136873.3	5536	5286.000	1.866124	101.691
ENSDART00000180153.1	1155	905.000	0.000000	0.000
ENSDART00000133264.3	1485	1235.000	0.000000	0.000
ENSDART00000103785.5	1688	1438.000	1.968226	29.178
ENSDART00000152555.2	662	412.000	1.674756	7.113
ENSDART00000190207.1	1568	1318.000	0.000000	0.000
ENSDART00000102843.5	2737	2487.000	2.535257	65.000
ENSDART00000149819.2	736	486.000	0.000000	0.000
ENSDART00000184254.1	1619	1369.000	0.000000	0.000
ENSDART00000190985.1	2176	1926.000	0.000000	0.000
ENSDART00000111156.3	2072	1822.000	2.768467	52.000
ENSDART00000153954.3	2340	2090.000	0.092914	2.002
ENSDART00000131889.3	2808	2558.000	4.939283	130.251
ENSDART00000147513.2	803	553.000	0.000000	0.000
ENSDART00000080886.7	2805	2555.000	0.000000	0.000
ENSDART00000080882.6	2443	2193.000	4.235272	95.749
ENSDART00000103421.6	1534	1284.000	0.000000	0.000
ENSDART00000109119.4	692	442.000	0.658390	3.000
ENSDART00000093232.5	4292	4042.000	2.327876	97.000
ENSDART00000134136.2	798	548.000	1.211643	6.845
ENSDART00000089108.7	6803	6553.000	5.298172	357.917
ENSDART00000161386.3	8373	8123.000	0.554988	46.475
ENSDART00000149117.3	1200	950.000	1.384720	13.561
ENSDART00000137950.3	922	672.000	0.218629	1.515
ENSDART00000036050.8	1325	1075.000	0.541411	6.000
ENSDART00000150080.3	715	465.000	0.000000	0.000
ENSDART00000135375.2	808	558.000	0.000000	0.000
ENSDART00000174242.2	3391	3141.000	0.263697	8.539
ENSDART00000167565.2	2451	2201.000	2.688402	61.000
ENSDART00000085335.6	3587	3337.000	4.825432	166.000
ENSDART00000055779.4	2240	1990.000	9.198656	188.709
ENSDART00000057155.8	908	658.000	2.272749	15.417
ENSDART00000142402.2	751	501.000	0.500163	2.583
ENSDART00000153652.2	1529	1279.000	0.000000	0.000
ENSDART00000058745.5	1489	1239.000	0.000000	0.000
ENSDART00000157261.3	1361	1111.000	0.000000	0.000
ENSDART00000146797.2	827	577.000	0.000000	0.000
ENSDART00000092053.6	2991	2741.000	6.305953	178.187
ENSDART00000140134.2	1044	794.000	0.465868	3.813
ENSDART00000133557.2	745	495.000	0.000000	0.000
ENSDART00000130761.4	1373	1123.000	1.184205	13.710
ENSDART00000058834.8	1122	872.000	0.000000	0.000
ENSDART00000156617.2	585	335.000	0.000000	0.000
ENSDART00000093037.7	1315	1065.000	3.345592	36.731
ENSDART00000191034.1	1079	829.000	2.756684	23.559
ENSDART00000153956.2	522	272.000	0.000000	0.000
ENSDART00000017402.7	2407	2157.000	9.668802	215.000
ENSDART00000155327.2	891	641.000	0.000000	0.000
ENSDART00000154400.2	3281	3031.000	0.000000	0.000
ENSDART00000152299.2	5084	4834.000	0.742471	37.000
ENSDART00000180366.1	4930	4680.000	0.000000	0.000
ENSDART00000181997.1	4837	4587.000	0.000000	0.000
ENSDART00000183427.1	4801	4551.000	0.000000	0.000
ENSDART00000147488.2	2379	2129.000	0.182250	4.000
ENSDART00000134116.2	891	641.000	0.000000	0.000
ENSDART00000041619.9	767	517.000	0.000000	0.000
ENSDART00000122449.4	1772	1522.000	4.673406	73.327
ENSDART00000182887.1	4509	4259.000	0.243110	10.674
ENSDART00000139472.2	2528	2278.000	11.175093	262.434
ENSDART00000181535.1	5129	4879.000	0.289592	14.566
ENSDART00000138276.2	2744	2494.000	2.178091	56.000
ENSDART00000110469.4	848	598.000	0.324424	2.000
ENSDART00000154489.2	3435	3185.000	0.552653	18.146
ENSDART00000154950.2	865	615.000	0.000000	0.000
ENSDART00000156280.2	2894	2644.000	0.110064	3.000
ENSDART00000134754.2	286	39.703	2.443209	1.000
ENSDART00000139175.2	953	703.000	4.277507	31.000
ENSDART00000124426.3	1943	1693.000	0.000000	0.000
ENSDART00000153839.3	3503	3253.000	0.954224	32.000
ENSDART00000191254.1	5884	5634.000	0.000000	0.000
ENSDART00000098307.5	4583	4333.000	0.000000	0.000
ENSDART00000056886.4	2138	1888.000	0.462408	9.000
ENSDART00000136415.3	1606	1356.000	2.289152	32.000
ENSDART00000149410.3	5566	5316.000	0.852137	46.699
ENSDART00000190476.1	7828	7578.000	1.298774	101.462
ENSDART00000004357.8	4494	4244.000	4.583552	200.536
ENSDART00000111126.4	4494	4244.000	0.000000	0.000
ENSDART00000193560.1	4494	4244.000	0.000000	0.000
ENSDART00000102441.5	2274	2024.000	0.000000	0.000
ENSDART00000157272.3	3192	2942.000	0.000000	0.000
ENSDART00000003475.6	3256	3006.000	0.000000	0.000
ENSDART00000182316.1	2338	2088.000	0.000000	0.000
ENSDART00000144903.3	2572	2322.000	0.584858	14.000
ENSDART00000136347.3	845	595.000	0.000000	0.000
ENSDART00000192085.1	1470	1220.000	0.000000	0.000
ENSDART00000172389.2	1404	1154.000	1.654715	19.685
ENSDART00000144893.2	829	579.000	1.284876	7.669
ENSDART00000135902.3	1437	1187.000	0.000000	0.000
ENSDART00000148306.3	646	396.000	0.244957	1.000
ENSDART00000140436.3	3808	3558.000	0.318134	11.669
ENSDART00000134294.3	1122	872.000	0.000000	0.000
ENSDART00000135581.2	505	255.000	0.000000	0.000
ENSDART00000112298.4	879	629.000	0.000000	0.000
ENSDART00000103532.3	3424	3174.000	0.000000	0.000
ENSDART00000131859.3	787	537.000	0.000000	0.000
ENSDART00000132831.2	642	392.000	0.247456	1.000
ENSDART00000089144.5	2716	2466.000	0.956608	24.319
ENSDART00000152387.3	4065	3815.000	0.224935	8.846
ENSDART00000170204.2	2765	2515.000	0.000000	0.000
ENSDART00000113401.4	5086	4836.000	3.969514	197.897
ENSDART00000042221.6	2568	2318.000	1.171734	28.000
ENSDART00000128073.3	2170	1920.000	4.698574	93.000
ENSDART00000146747.4	2712	2462.000	0.811009	20.584
ENSDART00000186717.1	1297	1047.000	0.391723	4.228
ENSDART00000104719.5	1860	1610.000	0.000000	0.000
ENSDART00000145603.2	539	289.000	0.000000	0.000
ENSDART00000140026.3	2253	2003.000	1.259148	26.000
ENSDART00000137531.3	1488	1238.000	0.000000	0.000
ENSDART00000056641.6	1413	1163.000	0.000000	0.000
ENSDART00000170269.2	897	647.000	0.000000	0.000
ENSDART00000161312.2	761	511.000	0.189844	1.000
ENSDART00000168092.2	3890	3640.000	2.048473	76.868
ENSDART00000157392.2	3111	2861.000	0.000000	0.000
ENSDART00000159456.2	3141	2891.000	0.000000	0.000
ENSDART00000115200.5	1867	1617.000	2.456660	40.952
ENSDART00000146478.3	820	570.000	0.000000	0.000
ENSDART00000135859.2	845	595.000	2.779401	17.048
ENSDART00000141908.3	680	430.000	0.000000	0.000
ENSDART00000158809.2	1609	1359.000	1.927208	27.000
ENSDART00000130278.3	1621	1371.000	0.000000	0.000
ENSDART00000080829.8	2249	1999.000	8.486772	174.892
ENSDART00000133603.2	571	321.000	0.000000	0.000
ENSDART00000131309.3	3567	3302.000	0.000000	0.000
ENSDART00000134219.3	393	143.000	2.991145	4.409
ENSDART00000134953.3	318	68.234	0.000000	0.000
ENSDART00000097433.6	3502	3252.000	0.000000	0.000
ENSDART00000131731.3	6164	5914.000	1.177472	71.787
ENSDART00000099134.5	4285	4035.000	0.363711	15.129
ENSDART00000129889.5	4885	4635.000	1.006469	48.091
ENSDART00000151902.2	741	491.000	0.000000	0.000
ENSDART00000188346.1	4338	4088.000	0.000000	0.000
ENSDART00000156254.2	434	184.000	0.000000	0.000
ENSDART00000131243.5	3427	3177.000	0.000000	0.000
ENSDART00000127767.3	2957	2707.000	0.000000	0.000
ENSDART00000186362.1	2783	2533.000	0.155300	4.055
ENSDART00000157800.2	1464	1214.000	0.214373	2.683
ENSDART00000110431.4	5634	5384.000	0.366051	20.317
ENSDART00000081346.6	6160	5910.000	3.758703	229.003
ENSDART00000185236.1	3492	3242.000	0.000000	0.000
ENSDART00000001331.10	1181	931.000	4.178968	40.108
ENSDART00000123934.4	1456	1206.000	0.314369	3.908
ENSDART00000151220.2	512	262.000	2.585481	6.983
ENSDART00000088159.5	3069	2819.000	0.000000	0.000
ENSDART00000056256.6	1425	1175.000	0.000000	0.000
ENSDART00000160412.2	906	656.000	0.000000	0.000
ENSDART00000093094.7	7007	6757.000	0.000000	0.000
ENSDART00000191648.1	9649	9399.000	0.000000	0.000
ENSDART00000183180.1	9643	9393.000	0.154907	15.000
ENSDART00000111239.4	6457	6207.000	0.000000	0.000
ENSDART00000088178.7	9670	9420.000	0.000000	0.000
ENSDART00000189696.1	9682	9432.000	0.000000	0.000
ENSDART00000133051.2	643	393.000	0.000000	0.000
ENSDART00000139340.2	766	516.000	0.000000	0.000
ENSDART00000059021.7	862	612.000	2.497677	15.758
ENSDART00000146980.2	551	301.000	1.428823	4.434
ENSDART00000121531.3	1843	1593.000	19.900392	326.808
ENSDART00000155820.2	1581	1331.000	0.728797	10.000
ENSDART00000136941.3	845	595.000	0.000000	0.000
ENSDART00000142124.2	2897	2647.000	2.344328	63.972
ENSDART00000181069.1	3179	2929.000	0.166527	5.028
ENSDART00000150811.3	549	299.000	0.000000	0.000
ENSDART00000150489.3	3830	3580.000	0.000000	0.000
ENSDART00000150264.2	873	623.000	0.000000	0.000
ENSDART00000186776.1	7606	7356.000	0.000000	0.000
ENSDART00000044559.6	3741	3491.000	3.319163	119.452
ENSDART00000178615.2	7531	7281.000	1.282783	96.285
ENSDART00000011135.8	3543	3293.000	1.153502	39.158
ENSDART00000110967.4	3138	2888.000	0.229795	6.842
ENSDART00000149218.2	2275	2025.000	11.927754	249.000
ENSDART00000009909.9	1363	1113.000	0.000000	0.000
ENSDART00000152492.3	1646	1396.000	0.000000	0.000
ENSDART00000054184.6	1363	1113.000	0.773336	8.873
ENSDART00000138337.3	964	714.000	10.868663	80.000
ENSDART00000103596.6	5008	4758.000	34.271059	1681.000
ENSDART00000185408.1	3834	3584.000	0.000000	0.000
ENSDART00000161880.2	4994	4744.000	0.000009	0.000
ENSDART00000164262.2	5684	5434.000	0.000000	0.000
ENSDART00000158832.2	5446	5196.000	0.000000	0.000
ENSDART00000193300.1	5805	5555.000	0.000000	0.000
ENSDART00000186065.1	7063	6813.000	0.000000	0.000
ENSDART00000190315.1	6902	6652.000	0.293766	20.145
ENSDART00000131736.3	2679	2429.000	0.000000	0.000
ENSDART00000113492.3	1263	1013.000	0.000000	0.000
ENSDART00000060295.7	1377	1127.000	0.000000	0.000
ENSDART00000161420.2	2318	2068.000	0.841273	17.935
ENSDART00000111613.4	4365	4115.000	0.336492	14.274
ENSDART00000172139.2	549	299.000	0.000000	0.000
ENSDART00000143503.3	1955	1705.000	0.056893	1.000
ENSDART00000136525.3	686	436.000	0.000000	0.000
ENSDART00000182420.1	1215	965.000	0.000000	0.000
ENSDART00000158103.2	3490	3240.000	0.000000	0.000
ENSDART00000190780.1	4495	4245.000	0.000000	0.000
ENSDART00000142888.2	1198	948.000	0.000000	0.000
ENSDART00000108872.4	798	548.000	3.363236	19.000
ENSDART00000043429.7	3105	2855.000	2.378353	70.000
ENSDART00000057867.5	1576	1326.000	6.291284	86.000
ENSDART00000176809.2	1333	1083.000	0.000000	0.000
ENSDART00000110182.3	2621	2371.000	0.000000	0.000
ENSDART00000179814.1	6216	5966.000	1.987240	122.222
ENSDART00000064633.5	612	362.000	0.000000	0.000
ENSDART00000140479.2	794	544.000	0.000000	0.000
ENSDART00000140769.3	260	23.780	0.000000	0.000
ENSDART00000136552.2	771	521.000	1.509300	8.106
ENSDART00000144364.2	387	137.000	0.000000	0.000
ENSDART00000140832.4	2324	2074.000	0.000000	0.000
ENSDART00000186055.1	2752	2502.000	0.000000	0.000
ENSDART00000169358.2	2632	2382.000	1.543150	37.894
ENSDART00000192078.1	2512	2262.000	0.000000	0.000
ENSDART00000150818.2	1053	803.000	0.000000	0.000
ENSDART00000015134.7	2518	2268.000	2.224052	52.000
ENSDART00000141932.2	517	267.000	0.000000	0.000
ENSDART00000139635.3	900	650.000	0.000000	0.000
ENSDART00000132711.2	393	143.000	0.000000	0.000
ENSDART00000191672.1	3303	3053.000	0.128361	4.040
ENSDART00000143304.2	3219	2969.000	0.000000	0.000
ENSDART00000042496.8	5332	5082.000	0.000000	0.000
ENSDART00000192284.1	7166	6916.000	0.000000	0.000
ENSDART00000180307.1	7055	6805.000	1.069119	75.001
ENSDART00000131510.2	1628	1378.000	9.995936	142.000
ENSDART00000155181.3	1135	885.000	0.000000	0.000
ENSDART00000162448.2	1729	1479.000	0.000000	0.000
ENSDART00000105658.7	1287	1037.000	2.217395	23.705
ENSDART00000132219.3	872	622.000	0.537267	3.445
ENSDART00000128574.3	1074	824.000	0.570961	4.850
ENSDART00000153571.2	862	612.000	1.192285	7.522
ENSDART00000157092.2	3175	2925.000	0.546458	16.478
ENSDART00000155695.2	520	270.000	0.000000	0.000
ENSDART00000086761.6	1751	1501.000	0.632713	9.790
ENSDART00000137947.3	993	743.000	0.000000	0.000
ENSDART00000143606.3	1023	773.000	0.000000	0.000
ENSDART00000051607.4	1004	754.000	48.372759	376.000
ENSDART00000133307.3	620	370.000	0.000000	0.000
ENSDART00000137894.2	585	335.000	0.000000	0.000
ENSDART00000078124.6	1873	1623.000	0.000000	0.000
ENSDART00000146088.2	857	607.000	0.000000	0.000
ENSDART00000110560.4	1931	1681.000	1.269519	22.000
ENSDART00000065889.8	3435	3185.000	2.862878	94.000
ENSDART00000135466.2	833	583.000	0.398581	2.396
ENSDART00000105326.5	4822	4572.000	0.510841	24.077
ENSDART00000189814.1	6363	6113.000	0.000000	0.000
ENSDART00000191577.1	6195	5945.000	0.047689	2.923
ENSDART00000142919.2	2377	2127.000	0.000000	0.000
ENSDART00000187340.1	5924	5674.000	0.000000	0.000
ENSDART00000133523.2	1963	1713.000	0.000000	0.000
ENSDART00000150336.3	944	694.000	0.438929	3.140
ENSDART00000041289.5	1334	1084.000	4.732850	52.889
ENSDART00000150828.2	879	629.000	0.000000	0.000
ENSDART00000137867.2	801	551.000	0.000000	0.000
ENSDART00000135915.4	2684	2434.000	0.000000	0.000
ENSDART00000168804.2	2163	1913.000	0.000000	0.000
ENSDART00000023211.7	2154	1904.000	0.050947	1.000
ENSDART00000168627.2	5138	4888.000	1.329621	67.000
ENSDART00000182808.1	3787	3537.000	0.000000	0.000
ENSDART00000139151.4	3905	3655.000	0.875812	33.000
ENSDART00000051723.6	2517	2267.000	0.000000	0.000
ENSDART00000153536.3	18751	18501.000	2.375065	452.988
ENSDART00000189106.1	648	398.000	0.000000	0.000
ENSDART00000161083.2	1630	1380.000	0.140584	2.000
ENSDART00000169577.2	1448	1198.000	2.968856	36.666
ENSDART00000170726.2	542	292.000	0.000000	0.000
ENSDART00000171684.2	742	492.000	1.414798	7.176
ENSDART00000164760.2	2424	2174.000	1.736498	38.918
ENSDART00000008035.6	2128	1878.000	4.752002	92.000
ENSDART00000145842.2	654	404.000	0.000000	0.000
ENSDART00000109231.5	2564	2314.000	0.000000	0.000
ENSDART00000156738.2	2246	1996.000	0.000000	0.000
ENSDART00000140434.3	1285	1035.000	0.468613	5.000
ENSDART00000081253.5	1303	1053.000	0.000000	0.000
ENSDART00000154088.2	768	518.000	0.000000	0.000
ENSDART00000067059.7	3364	3114.000	0.629294	20.202
ENSDART00000038036.8	1513	1263.000	1.075249	14.000
ENSDART00000150108.2	751	501.000	0.000000	0.000
ENSDART00000149498.2	499	249.000	0.000000	0.000
ENSDART00000169434.2	1242	992.000	0.000000	0.000
ENSDART00000147294.3	688	438.000	0.000000	0.000
ENSDART00000132653.3	4394	4144.000	1.826482	78.028
ENSDART00000111694.5	4121	3871.000	0.072440	2.891
ENSDART00000112567.4	4368	4118.000	0.000000	0.000
ENSDART00000181040.1	2768	2518.000	0.038524	1.000
ENSDART00000174683.2	4367	4117.000	0.000000	0.000
ENSDART00000193980.1	6785	6535.000	0.030832	2.077
ENSDART00000170521.2	4331	4081.000	0.000000	0.000
ENSDART00000163157.3	1239	989.000	0.000000	0.000
ENSDART00000148474.2	669	419.000	0.000000	0.000
ENSDART00000104478.4	2737	2487.000	2.485343	63.720
ENSDART00000149482.3	2753	2503.000	1.599779	41.280
ENSDART00000121498.3	3095	2845.000	0.844572	24.770
ENSDART00000188515.1	4463	4213.000	0.965571	41.936
ENSDART00000169391.2	1262	1012.000	0.000000	0.000
ENSDART00000159283.2	1611	1361.000	0.096225	1.350
ENSDART00000084730.5	1736	1486.000	0.000000	0.000
ENSDART00000165781.2	2646	2396.000	4.574841	113.000
ENSDART00000059308.7	1183	933.000	8.317498	80.000
ENSDART00000135223.2	773	523.000	0.000000	0.000
ENSDART00000147514.2	612	362.000	0.000000	0.000
ENSDART00000057588.6	2477	2227.000	0.653364	15.000
ENSDART00000091169.7	2744	2494.000	10.968242	282.000
ENSDART00000160005.2	2577	2327.000	0.000000	0.000
ENSDART00000153311.2	1615	1365.000	0.000000	0.000
ENSDART00000192934.1	897	647.000	0.000000	0.000
ENSDART00000078119.6	1402	1152.000	9.094014	108.000
ENSDART00000167320.2	1359	1109.000	0.000000	0.000
ENSDART00000136957.3	9950	9700.000	0.446759	44.675
ENSDART00000190617.1	11578	11328.000	0.482320	56.325
ENSDART00000110610.4	6017	5767.000	0.487789	29.000
ENSDART00000181652.1	1605	1355.000	0.000000	0.000
ENSDART00000134753.3	2111	1861.000	0.000000	0.000
ENSDART00000189085.1	1515	1265.000	0.000000	0.000
ENSDART00000089358.6	1336	1086.000	10.361259	116.000
ENSDART00000174174.2	4345	4095.000	0.000000	0.000
ENSDART00000098648.3	3324	3074.000	0.000000	0.000
ENSDART00000145429.2	2649	2399.000	6.186507	153.000
ENSDART00000163669.3	5772	5522.000	1.223504	69.649
ENSDART00000052918.5	917	667.000	0.934895	6.428
ENSDART00000187329.1	1497	1247.000	0.511196	6.572
ENSDART00000186510.1	694	444.000	0.000000	0.000
ENSDART00000043651.7	1615	1365.000	0.639579	9.000
ENSDART00000157502.2	495	245.000	0.952791	2.406
ENSDART00000164188.2	703	453.000	0.825640	3.856
ENSDART00000159194.2	547	297.000	1.263806	3.869
ENSDART00000154515.3	954	704.000	0.000000	0.000
ENSDART00000128183.4	3117	2867.000	1.848542	54.635
ENSDART00000036369.5	1314	1064.000	0.273504	3.000
ENSDART00000149352.2	834	584.000	0.000000	0.000
ENSDART00000146723.2	737	487.000	0.000000	0.000
ENSDART00000130317.3	3387	3137.000	0.216486	7.001
ENSDART00000113397.4	392	142.000	0.000000	0.000
ENSDART00000137438.4	6253	6003.000	0.096954	6.000
ENSDART00000025057.8	5805	5555.000	0.000000	0.000
ENSDART00000125119.3	2631	2381.000	0.570365	14.000
ENSDART00000139135.2	2604	2354.000	0.052777	1.281
ENSDART00000143635.2	321	71.167	0.000000	0.000
ENSDART00000131649.3	962	712.000	0.000000	0.000
ENSDART00000035865.7	5114	4864.000	2.663158	133.538
ENSDART00000158435.2	1788	1538.000	0.603214	9.564
ENSDART00000169785.2	1149	899.000	0.000000	0.000
ENSDART00000100309.5	1224	974.000	18.252132	183.269
ENSDART00000190592.1	2645	2395.000	0.303732	7.499
ENSDART00000091436.5	1652	1402.000	0.000000	0.000
ENSDART00000018948.9	1341	1091.000	3.176195	35.723
ENSDART00000101117.5	878	628.000	0.000000	0.000
ENSDART00000143661.2	665	415.000	0.000000	0.000
ENSDART00000145469.2	528	278.000	0.000000	0.000
ENSDART00000132570.2	903	653.000	0.667369	4.493
ENSDART00000017229.9	2921	2671.000	0.631798	17.397
ENSDART00000156658.3	2810	2560.000	0.193653	5.111
ENSDART00000157454.2	2840	2590.000	0.000000	0.000
ENSDART00000149311.2	2386	2136.000	0.635786	14.000
ENSDART00000101640.4	2803	2553.000	1.255735	33.049
ENSDART00000141170.3	3665	3415.000	10.310988	363.000
ENSDART00000142727.2	552	302.000	0.000000	0.000
ENSDART00000150687.2	450	200.000	2.040455	4.207
ENSDART00000142284.3	857	607.000	1.245375	7.793
ENSDART00000093052.6	7152	6902.000	11.691449	831.877
ENSDART00000166357.2	8130	7880.000	1.047805	85.118
ENSDART00000145920.2	594	344.000	2.255880	8.000
ENSDART00000011822.8	1828	1578.000	0.000000	0.000
ENSDART00000103830.5	1560	1310.000	0.000000	0.000
ENSDART00000181226.1	1035	785.000	0.000000	0.000
ENSDART00000188125.1	1044	794.000	0.000000	0.000
ENSDART00000188424.1	1056	806.000	0.000000	0.000
ENSDART00000193156.1	1059	809.000	0.000000	0.000
ENSDART00000190102.1	1041	791.000	0.000000	0.000
ENSDART00000173591.2	695	445.000	0.000000	0.000
ENSDART00000173582.2	510	260.000	0.000000	0.000
ENSDART00000110409.5	5558	5308.000	0.250764	13.722
ENSDART00000173636.2	783	533.000	0.000000	0.000
ENSDART00000173594.2	789	539.000	0.000000	0.000
ENSDART00000159405.2	1928	1678.000	0.000000	0.000
ENSDART00000167163.2	2417	2167.000	0.082358	1.840
ENSDART00000184488.1	3593	3343.000	0.000000	0.000
ENSDART00000171295.2	3516	3266.000	0.614105	20.676
ENSDART00000159080.2	7221	6971.000	0.127439	9.158
ENSDART00000145179.2	736	486.000	0.000000	0.000
ENSDART00000145894.3	928	678.000	0.000000	0.000
ENSDART00000138833.3	899	649.000	0.448395	3.000
ENSDART00000145051.2	489	239.000	0.000000	0.000
ENSDART00000010199.9	1035	775.000	0.250330	2.000
ENSDART00000145096.2	771	521.000	0.000000	0.000
ENSDART00000121716.3	1141	891.000	0.108870	1.000
ENSDART00000185406.1	573	323.000	0.000000	0.000
ENSDART00000145912.2	854	604.000	0.000000	0.000
ENSDART00000180015.1	4056	3806.000	0.458772	18.000
ENSDART00000124788.4	1798	1548.000	0.000000	0.000
ENSDART00000153979.2	836	586.000	0.000000	0.000
ENSDART00000048104.7	2205	1955.000	10.122033	204.000
ENSDART00000192442.1	1852	1602.000	0.000000	0.000
ENSDART00000170385.2	2685	2435.000	0.123489	3.100
ENSDART00000188601.1	6290	6040.000	1.789176	111.405
ENSDART00000075152.6	897	647.000	0.000000	0.000
ENSDART00000144109.3	2386	2136.000	0.000000	0.000
ENSDART00000140529.2	740	490.000	0.000000	0.000
ENSDART00000057052.4	2681	2431.000	0.279317	7.000
ENSDART00000126542.4	1205	955.000	1.320457	13.000
ENSDART00000144342.2	1149	899.000	0.000000	0.000
ENSDART00000147090.2	668	418.000	0.000000	0.000
ENSDART00000065398.8	1152	902.000	0.000000	0.000
ENSDART00000173481.2	1209	959.000	28.827741	285.000
ENSDART00000074757.5	3446	3196.000	8.043100	265.000
ENSDART00000170543.2	1065	815.000	0.000000	0.000
ENSDART00000162973.2	844	594.000	0.000000	0.000
ENSDART00000170016.2	734	484.000	0.000000	0.000
ENSDART00000145886.3	4352	4102.000	0.443599	18.759
ENSDART00000191285.1	3748	3498.000	1.200392	43.287
ENSDART00000183267.1	3856	3606.000	0.000000	0.000
ENSDART00000132518.3	1658	1408.000	0.000000	0.000
ENSDART00000150253.2	689	439.000	1.553738	7.032
ENSDART00000067188.5	2400	2150.000	3.469857	76.907
ENSDART00000139984.2	880	630.000	0.000000	0.000
ENSDART00000144431.2	1635	1385.000	0.560305	8.000
ENSDART00000188879.1	1485	1235.000	0.000000	0.000
ENSDART00000149927.2	870	620.000	0.631112	4.034
ENSDART00000078904.7	730	480.000	0.656657	3.249
ENSDART00000150164.2	474	224.000	0.000000	0.000
ENSDART00000147450.2	927	677.000	0.000000	0.000
ENSDART00000144430.3	952	702.000	44.731272	323.716
ENSDART00000142958.2	2493	2243.000	0.000000	0.000
ENSDART00000086686.5	2468	2218.000	0.656015	15.000
ENSDART00000154699.2	1373	1123.000	0.000000	0.000
ENSDART00000135202.2	488	238.000	0.000000	0.000
ENSDART00000143423.3	2023	1773.000	0.877962	16.047
ENSDART00000112589.4	1735	1485.000	1.620166	24.803
ENSDART00000097244.5	1198	948.000	4.706888	46.000
ENSDART00000148734.2	696	446.000	0.000000	0.000
ENSDART00000143201.3	1192	942.000	0.000000	0.000
ENSDART00000064246.6	841	591.000	0.000000	0.000
ENSDART00000191053.1	1463	1213.000	0.000000	0.000
ENSDART00000101282.5	4663	4413.000	0.000000	0.000
ENSDART00000191864.1	6840	6590.000	0.088318	6.000
ENSDART00000156419.2	3525	3275.000	0.414669	14.000
ENSDART00000059476.4	1142	892.000	13.702192	126.000
ENSDART00000144671.1	793	543.000	0.000000	0.000
ENSDART00000050885.5	1641	1391.000	0.000000	0.000
ENSDART00000050969.6	1656	1406.000	1.209660	17.533
ENSDART00000147143.2	794	544.000	1.211103	6.792
ENSDART00000132659.2	1557	1307.000	0.000000	0.000
ENSDART00000141871.2	657	407.000	0.000000	0.000
ENSDART00000114800.4	2689	2439.000	0.000000	0.000
ENSDART00000123017.3	2620	2370.000	0.000000	0.000
ENSDART00000158449.2	4171	3921.000	0.024985	1.010
ENSDART00000104549.4	483	233.000	0.000000	0.000
ENSDART00000124751.4	1158	908.000	0.000000	0.000
ENSDART00000137322.2	598	348.000	0.000000	0.000
ENSDART00000131361.2	748	498.000	0.000000	0.000
ENSDART00000166540.2	2337	2087.000	2.426275	52.201
ENSDART00000064581.7	780	530.000	0.000000	0.000
ENSDART00000161829.2	351	101.003	0.000000	0.000
ENSDART00000156182.2	824	574.000	0.000000	0.000
ENSDART00000188500.1	579	329.000	0.000000	0.000
ENSDART00000136436.2	930	680.000	0.000000	0.000
ENSDART00000155620.2	928	678.000	0.000000	0.000
ENSDART00000131174.3	1289	1039.000	0.000000	0.000
ENSDART00000139042.2	2407	2157.000	0.602499	13.397
ENSDART00000113799.3	1756	1506.000	1.502084	23.320
ENSDART00000008920.8	1647	1397.000	7.985200	115.000
ENSDART00000158597.2	344	94.008	0.000000	0.000
ENSDART00000165419.2	222	12.150	0.000000	0.000
ENSDART00000160800.2	3251	3001.000	0.064647	2.000
ENSDART00000171858.2	736	486.000	0.000000	0.000
ENSDART00000160870.2	571	321.000	0.000000	0.000
ENSDART00000161715.2	766	516.000	0.187990	1.000
ENSDART00000177022.2	3644	3394.000	0.000000	0.000
ENSDART00000133241.3	739	489.000	0.000000	0.000
ENSDART00000019854.8	3284	3034.000	1.019844	31.898
ENSDART00000138102.2	866	616.000	1.593705	10.121
ENSDART00000140680.3	605	355.000	0.000000	0.000
ENSDART00000131308.3	791	541.000	0.000000	0.000
ENSDART00000165032.2	345	95.007	0.000000	0.000
ENSDART00000114814.4	1227	977.000	2.482160	25.000
ENSDART00000153763.2	6680	6430.000	1.019163	67.557
ENSDART00000175485.2	3456	3206.000	0.000000	0.000
ENSDART00000131593.3	2508	2258.000	0.898714	20.920
ENSDART00000142175.2	712	462.000	0.000000	0.000
ENSDART00000121460.3	2502	2252.000	0.000000	0.000
ENSDART00000110567.6	6932	6682.000	0.232150	15.992
ENSDART00000142574.2	840	590.000	0.000000	0.000
ENSDART00000155935.3	3190	2940.000	0.000000	0.000
ENSDART00000145641.3	845	595.000	0.000000	0.000
ENSDART00000137435.2	646	396.000	3.061481	12.498
ENSDART00000113435.4	796	546.000	1.332802	7.502
ENSDART00000111388.5	9575	9325.000	0.960427	92.327
ENSDART00000148819.2	1560	1310.000	0.214716	2.900
ENSDART00000126995.3	1434	1184.000	2.129149	25.988
ENSDART00000163391.2	5696	5446.000	1.049473	58.920
ENSDART00000150025.2	198	8.670	0.000000	0.000
ENSDART00000097863.4	1215	965.000	0.804168	8.000
ENSDART00000034004.6	2898	2648.000	6.227522	170.000
ENSDART00000160567.2	1038	788.000	0.000000	0.000
ENSDART00000161216.2	984	734.000	0.000000	0.000
ENSDART00000179022.2	4307	4057.000	0.000000	0.000
ENSDART00000007756.10	5406	5156.000	0.000000	0.000
ENSDART00000164878.2	1912	1662.000	11.490017	196.864
ENSDART00000182108.1	5352	5102.000	8.539281	449.136
ENSDART00000139690.3	1843	1593.000	0.000000	0.000
ENSDART00000132775.2	672	422.000	0.000000	0.000
ENSDART00000187468.1	1812	1562.000	1.428339	23.000
ENSDART00000054026.5	2049	1799.000	7.387096	137.000
ENSDART00000077436.5	2031	1781.000	3.975972	73.000
ENSDART00000149826.3	644	394.000	0.000000	0.000
ENSDART00000067446.6	4956	4706.000	64.499528	3129.134
ENSDART00000150198.2	232	14.267	53.012477	7.797
ENSDART00000154849.2	1404	1154.000	0.168116	2.000
ENSDART00000187704.1	603	353.000	0.000000	0.000
ENSDART00000163048.2	955	705.000	2.614260	19.000
ENSDART00000172342.2	746	496.000	0.000000	0.000
ENSDART00000171504.2	820	570.000	0.000000	0.000
ENSDART00000161708.2	2553	2303.000	0.000000	0.000
ENSDART00000155969.2	5403	5153.000	5.101357	270.995
ENSDART00000168157.3	2202	1952.000	0.596329	12.000
ENSDART00000189415.1	600	350.000	0.000000	0.000
ENSDART00000173697.3	1951	1701.000	0.000000	0.000
ENSDART00000167463.2	3932	3682.000	0.642450	24.386
ENSDART00000158850.2	429	179.000	0.000000	0.000
ENSDART00000169599.2	7192	6942.000	0.052776	3.777
ENSDART00000145122.2	1366	1116.000	0.561010	6.454
ENSDART00000114783.5	4710	4460.000	0.707853	32.546
ENSDART00000145710.3	706	456.000	0.000000	0.000
ENSDART00000110763.5	746	496.000	0.000000	0.000
ENSDART00000105174.6	3332	3082.000	0.314740	10.000
ENSDART00000074620.5	691	441.000	0.000000	0.000
ENSDART00000138176.2	2272	2022.000	1.055421	22.000
ENSDART00000006990.6	2206	1956.000	32.400715	653.340
ENSDART00000166456.2	677	427.000	0.000000	0.000
ENSDART00000172535.2	833	583.000	5.941594	35.710
ENSDART00000168595.2	539	289.000	0.000000	0.000
ENSDART00000142267.2	1765	1515.000	0.000000	0.000
ENSDART00000139658.3	1404	1154.000	0.000000	0.000
ENSDART00000076968.5	2217	1967.000	0.000000	0.000
ENSDART00000048632.8	1284	1034.000	60.541162	645.338
ENSDART00000106659.5	864	614.000	0.000000	0.000
ENSDART00000148886.3	455	205.000	0.000000	0.000
ENSDART00000148681.2	650	400.000	0.000000	0.000
ENSDART00000137945.3	4125	3875.000	0.000000	0.000
ENSDART00000104693.5	4086	3836.000	4.299020	170.006
ENSDART00000141834.3	999	749.000	0.000000	0.000
ENSDART00000164847.2	1008	758.000	0.000000	0.000
ENSDART00000018401.8	3251	3001.000	2.223588	68.792
ENSDART00000164414.2	1307	1057.000	0.202661	2.208
ENSDART00000138072.3	396	146.000	0.000000	0.000
ENSDART00000074953.3	1458	1208.000	0.161119	2.006
ENSDART00000104505.6	769	519.000	5.420196	29.000
ENSDART00000149549.2	885	635.000	0.000000	0.000
ENSDART00000149868.3	1451	1201.000	11.630646	144.000
ENSDART00000122526.4	1287	1037.000	0.583143	6.234
ENSDART00000061723.5	800	550.000	0.000000	0.000
ENSDART00000125824.4	1710	1460.000	0.183771	2.766
ENSDART00000129564.3	1595	1345.000	0.000000	0.000
ENSDART00000155532.2	631	381.000	0.000000	0.000
ENSDART00000105322.5	4627	4377.000	1.468642	66.269
ENSDART00000185519.1	8581	8331.000	0.490025	42.085
ENSDART00000150613.2	1053	803.000	0.000000	0.000
ENSDART00000131831.2	3538	3288.000	0.000000	0.000
ENSDART00000169458.2	775	525.000	0.485618	2.628
ENSDART00000162824.2	921	671.000	0.298554	2.065
ENSDART00000163490.2	864	614.000	0.000000	0.000
ENSDART00000157790.2	1600	1350.000	6.523232	90.785
ENSDART00000162581.2	597	347.000	0.000000	0.000
ENSDART00000161545.2	2471	2221.000	0.000000	0.000
ENSDART00000160978.2	4027	3777.000	0.601879	23.435
ENSDART00000159978.2	2471	2221.000	1.005213	23.016
ENSDART00000129193.3	2327	2077.000	3.362640	72.000
ENSDART00000155410.3	1412	1162.000	0.000000	0.000
ENSDART00000151181.2	860	610.000	0.000000	0.000
ENSDART00000060245.4	1374	1124.000	55.578128	644.000
ENSDART00000140111.2	543	293.000	0.000000	0.000
ENSDART00000052349.8	2523	2273.000	4.081173	95.631
ENSDART00000043341.4	1791	1541.000	0.503584	8.000
ENSDART00000131925.2	705	455.000	0.000000	0.000
ENSDART00000138725.2	574	324.000	0.000000	0.000
ENSDART00000078369.6	2824	2574.000	0.113057	3.000
ENSDART00000132906.2	1026	776.000	0.000000	0.000
ENSDART00000157598.2	1053	803.000	0.000000	0.000
ENSDART00000074125.6	1708	1458.000	8.050303	121.000
ENSDART00000167352.2	353	103.002	0.000000	0.000
ENSDART00000137567.2	539	289.000	0.000000	0.000
ENSDART00000131979.2	777	527.000	0.000000	0.000
ENSDART00000008201.9	1955	1705.000	9.501156	167.000
ENSDART00000011583.6	1815	1565.000	0.929739	15.000
ENSDART00000181927.1	1697	1447.000	0.000000	0.000
ENSDART00000143577.3	2332	2082.000	11.759581	252.399
ENSDART00000191395.1	1935	1685.000	0.149716	2.601
ENSDART00000169405.2	2291	2041.000	0.142581	3.000
ENSDART00000168932.2	916	666.000	0.000000	0.000
ENSDART00000168636.2	1619	1369.000	1.934322	27.299
ENSDART00000166424.2	553	303.000	0.000000	0.000
ENSDART00000132751.2	898	648.000	0.000000	0.000
ENSDART00000142004.4	799	549.000	0.000000	0.000
ENSDART00000059285.4	3976	3726.000	2.759608	106.000
ENSDART00000135428.3	2367	2117.000	1.787015	39.000
ENSDART00000146234.2	1249	999.000	4.757896	49.000
ENSDART00000152508.2	572	322.000	0.000000	0.000
ENSDART00000149533.2	837	587.000	0.248463	1.504
ENSDART00000009196.8	2547	2297.000	4.795179	113.549
ENSDART00000111213.4	2249	1999.000	0.485257	10.000
ENSDART00000151012.2	2862	2612.000	0.000000	0.000
ENSDART00000171374.2	1971	1721.000	0.056364	1.000
ENSDART00000147540.2	553	303.000	0.000000	0.000
ENSDART00000033248.5	1429	1179.000	4.387337	53.325
ENSDART00000136992.2	501	251.000	0.000000	0.000
ENSDART00000114024.4	1627	1377.000	7.196636	102.160
ENSDART00000086287.6	4278	4028.000	1.155902	47.998
ENSDART00000149369.2	572	322.000	10.889645	36.148
ENSDART00000002279.8	4068	3818.000	7.571200	298.000
ENSDART00000179758.1	3232	2982.000	0.000000	0.000
ENSDART00000174592.2	2653	2403.000	0.000000	0.000
ENSDART00000183602.1	3225	2975.000	0.000000	0.000
ENSDART00000153135.3	5445	5195.000	2.035285	109.000
ENSDART00000134134.2	681	431.000	0.000000	0.000
ENSDART00000163804.2	868	618.000	0.000000	0.000
ENSDART00000124265.3	2984	2734.000	0.000000	0.000
ENSDART00000112192.4	1521	1271.000	0.000000	0.000
ENSDART00000074221.4	1685	1435.000	0.946369	14.000
ENSDART00000142219.2	709	459.000	0.618922	2.929
ENSDART00000059473.6	2086	1836.000	0.215106	4.071
ENSDART00000029314.9	4896	4646.000	0.146151	7.000
ENSDART00000172785.2	1029	779.000	0.000000	0.000
ENSDART00000168975.3	728	478.000	0.000000	0.000
ENSDART00000158077.3	1755	1505.000	0.000000	0.000
ENSDART00000158888.3	3584	3334.000	0.465521	16.000
ENSDART00000060337.7	640	390.000	0.000000	0.000
ENSDART00000146717.3	1779	1529.000	26.307948	414.677
ENSDART00000132280.3	4562	4312.000	2.024641	90.000
ENSDART00000159400.2	2826	2576.000	0.000000	0.000
ENSDART00000146841.3	1267	1017.000	1.526101	16.000
ENSDART00000166780.2	1152	902.000	0.000000	0.000
ENSDART00000156304.2	1386	1136.000	1.622406	19.000
ENSDART00000100788.5	1391	1141.000	3.249720	38.225
ENSDART00000136115.2	531	281.000	1.726029	5.000
ENSDART00000162025.2	1327	1077.000	3.942715	43.775
ENSDART00000137644.2	1026	776.000	0.000000	0.000
ENSDART00000168190.2	1053	803.000	0.000000	0.000
ENSDART00000144560.2	4703	4453.000	2.831881	130.000
ENSDART00000157498.2	900	650.000	2.308825	15.471
ENSDART00000167005.2	3185	2935.000	29.390784	889.273
ENSDART00000158594.2	5161	4911.000	1.548520	78.398
ENSDART00000162331.2	7184	6934.000	0.055958	4.000
ENSDART00000163380.2	8554	8304.000	0.000000	0.000
ENSDART00000100283.5	2087	1837.000	97.952130	1854.978
ENSDART00000131322.2	887	637.000	0.000000	0.000
ENSDART00000137838.3	2021	1771.000	20.033246	365.751
ENSDART00000171771.2	2196	1946.000	73.236281	1469.213
ENSDART00000002624.10	2455	2205.000	27.715091	630.000
ENSDART00000148087.2	979	729.000	0.000000	0.000
ENSDART00000034865.5	1120	870.000	0.000000	0.000
ENSDART00000131835.2	540	290.000	0.000000	0.000
ENSDART00000145974.3	1086	836.000	6.886024	59.346
ENSDART00000191478.1	1783	1533.000	0.737433	11.654
ENSDART00000131886.2	841	591.000	0.711089	4.332
ENSDART00000137948.2	921	671.000	0.000000	0.000
ENSDART00000040955.5	1551	1301.000	23.983601	321.668
ENSDART00000111278.5	7850	7600.000	0.713643	55.913
ENSDART00000190050.1	3279	3029.000	0.000000	0.000
ENSDART00000141621.4	6957	6707.000	0.072315	5.000
ENSDART00000109515.4	6591	6341.000	0.000000	0.000
ENSDART00000144676.2	962	712.000	2.588543	19.000
ENSDART00000079068.6	1440	1190.000	0.000000	0.000
ENSDART00000147275.2	1995	1745.000	1.111780	20.000
ENSDART00000189397.1	1668	1418.000	0.000000	0.000
ENSDART00000025366.8	4073	3823.000	1.078082	42.489
ENSDART00000133256.2	672	422.000	0.229865	1.000
ENSDART00000134016.2	537	287.000	0.000000	0.000
ENSDART00000189277.1	512	262.000	2.162310	5.840
ENSDART00000151617.2	852	602.000	0.000000	0.000
ENSDART00000091647.6	1315	1065.000	0.000000	0.000
ENSDART00000142983.3	860	610.000	0.348017	2.188
ENSDART00000151547.3	4314	4064.000	0.000000	0.000
ENSDART00000180323.1	5491	5241.000	0.080009	4.323
ENSDART00000184408.1	7134	6884.000	4.090960	290.323
ENSDART00000154562.2	3292	3042.000	0.446430	14.000
ENSDART00000155667.2	447	197.000	0.000000	0.000
ENSDART00000173562.2	313	63.398	5.170988	3.380
ENSDART00000173574.2	340	90.014	14.358755	13.324
ENSDART00000173568.2	654	404.000	57.696534	240.296
ENSDART00000173544.2	390	140.000	0.000000	0.000
ENSDART00000163408.2	4030	3780.000	2.309591	90.000
ENSDART00000152847.2	29476	29226.000	0.511344	154.063
ENSDART00000141218.3	3291	3041.000	7.933860	248.723
ENSDART00000139673.3	4099	3849.000	0.000000	0.000
ENSDART00000144105.2	259	23.321	8.932143	2.147
ENSDART00000166272.2	3379	3129.000	1.167882	37.672
ENSDART00000051271.7	2547	2297.000	3.778061	89.463
ENSDART00000103070.4	2033	1783.000	1.463408	26.899
ENSDART00000076386.4	3534	3284.000	1.781699	60.319
ENSDART00000164517.2	1458	1208.000	0.707042	8.805
ENSDART00000141748.2	530	280.000	0.000000	0.000
ENSDART00000016793.8	2075	1825.000	11.002512	207.000
ENSDART00000152666.3	6252	6002.000	1.050514	65.000
ENSDART00000155062.3	1143	893.000	0.000000	0.000
ENSDART00000103374.2	1868	1618.000	0.000000	0.000
ENSDART00000156450.3	4835	4585.000	0.000000	0.000
ENSDART00000190921.1	9935	9685.000	6.641799	663.134
ENSDART00000123054.3	4473	4223.000	0.000000	0.000
ENSDART00000133734.2	1584	1334.000	0.308415	4.241
ENSDART00000114318.3	531	281.000	0.403091	1.168
ENSDART00000147944.2	740	490.000	1.352559	6.832
ENSDART00000163788.2	6860	6610.000	2.434249	165.875
ENSDART00000170946.2	807	557.000	1.414907	8.125
ENSDART00000171833.2	5082	4832.000	0.000000	0.000
ENSDART00000056426.6	1870	1620.000	0.299391	5.000
ENSDART00000055085.6	1843	1593.000	0.000000	0.000
ENSDART00000138662.2	2082	1832.000	0.000000	0.000
ENSDART00000101043.5	2683	2433.000	3.189571	80.000
ENSDART00000139451.4	10054	9804.000	3.047416	308.000
ENSDART00000132759.2	951	701.000	0.000000	0.000
ENSDART00000041721.6	8085	7835.000	0.000000	0.000
ENSDART00000147310.2	794	544.000	0.000000	0.000
ENSDART00000067647.9	2023	1773.000	5.580534	102.000
ENSDART00000078675.6	2002	1752.000	8.925509	161.207
ENSDART00000162389.2	443	193.000	0.000000	0.000
ENSDART00000174081.2	2086	1836.000	0.000000	0.000
ENSDART00000138831.2	749	499.000	0.000000	0.000
ENSDART00000058351.7	1639	1389.000	15.783036	226.000
ENSDART00000131663.3	821	571.000	0.000000	0.000
ENSDART00000142245.2	952	702.000	0.000000	0.000
ENSDART00000014922.10	1257	1007.000	0.192657	2.000
ENSDART00000164998.2	1406	1156.000	2.590890	30.876
ENSDART00000167124.2	873	623.000	0.283374	1.820
ENSDART00000136891.2	758	508.000	0.000000	0.000
ENSDART00000140146.2	1163	913.000	0.000000	0.000
ENSDART00000147030.2	822	572.000	0.000000	0.000
ENSDART00000131683.2	1110	860.000	0.000000	0.000
ENSDART00000089488.6	2252	2002.000	0.000000	0.000
ENSDART00000168884.2	1362	1112.000	1.130639	12.961
ENSDART00000142656.2	547	297.000	0.000000	0.000
ENSDART00000167366.2	708	458.000	0.000000	0.000
ENSDART00000149488.2	1276	1026.000	0.472723	5.000
ENSDART00000102620.6	4083	3833.000	0.075902	2.999
ENSDART00000174345.2	1935	1685.000	0.000000	0.000
ENSDART00000146898.3	639	389.000	0.000000	0.000
ENSDART00000147797.2	2249	1999.000	5.046670	104.000
ENSDART00000108852.4	2291	2041.000	2.633639	55.413
ENSDART00000141909.2	2234	1984.000	1.104315	22.587
ENSDART00000148402.2	1277	1027.000	0.000000	0.000
ENSDART00000158211.2	3318	3068.000	0.000000	0.000
ENSDART00000183414.1	2330	2080.000	0.000000	0.000
ENSDART00000187075.1	3024	2774.000	0.000000	0.000
ENSDART00000183225.1	3753	3503.000	1.568407	56.639
ENSDART00000074534.6	1728	1478.000	11.749624	179.025
ENSDART00000003745.8	1861	1611.000	1.987022	33.000
ENSDART00000076967.5	1919	1669.000	0.000000	0.000
ENSDART00000171394.2	457	207.000	0.000000	0.000
ENSDART00000169682.2	4019	3754.000	3.644843	141.055
ENSDART00000165238.3	3772	3522.000	0.384070	13.945
ENSDART00000114266.4	6060	5810.000	2.870136	171.907
ENSDART00000154966.2	633	383.000	15.956077	63.000
ENSDART00000157098.3	3366	3116.000	2.459314	79.000
ENSDART00000158765.2	1178	928.000	2.442017	23.362
ENSDART00000060291.7	3450	3200.000	0.606268	20.000
ENSDART00000144721.2	727	477.000	0.000000	0.000
ENSDART00000137611.3	2808	2558.000	34.113013	899.573
ENSDART00000179947.1	2446	2196.000	0.000000	0.000
ENSDART00000083572.6	1398	1148.000	5.880960	69.599
ENSDART00000145270.3	503	253.000	18.565455	48.422
ENSDART00000100696.7	6943	6693.000	2.134660	147.287
ENSDART00000161252.2	651	401.000	21.771206	90.000
ENSDART00000135299.2	1006	756.000	3.373677	26.293
ENSDART00000104397.4	1195	945.000	29.224738	284.707
ENSDART00000142505.4	2720	2470.000	0.040701	1.036
ENSDART00000137237.2	713	463.000	2.087472	9.964
ENSDART00000183325.1	1008	758.000	0.000000	0.000
ENSDART00000173058.2	586	336.000	0.866097	3.000
ENSDART00000157373.3	4440	4190.000	0.231510	10.000
ENSDART00000173322.2	3255	3005.000	0.000000	0.000
ENSDART00000173406.2	4979	4729.000	0.184611	9.000
ENSDART00000167567.3	1357	1107.000	0.000000	0.000
ENSDART00000135988.2	1267	1017.000	11.432572	119.862
ENSDART00000124811.3	3101	2851.000	0.000000	0.000
ENSDART00000180274.1	3010	2760.000	5.387882	153.300
ENSDART00000182719.1	1860	1610.000	0.000000	0.000
ENSDART00000112119.3	1060	810.000	0.359270	3.000
ENSDART00000174319.2	2324	2074.000	0.193010	4.127
ENSDART00000037250.8	517	267.000	0.000000	0.000
ENSDART00000136775.3	538	288.000	9.361734	27.795
ENSDART00000151958.2	5413	5163.000	2.929979	155.949
ENSDART00000152017.2	752	502.000	1.099533	5.690
ENSDART00000152010.2	313	63.398	0.000000	0.000
ENSDART00000137832.2	1026	776.000	0.000000	0.000
ENSDART00000172921.2	1915	1665.000	1.371188	23.536
ENSDART00000175200.2	5212	4962.000	2.411458	123.354
ENSDART00000155341.2	776	526.000	0.000000	0.000
ENSDART00000156928.2	4008	3758.000	0.000000	0.000
ENSDART00000156391.2	788	538.000	0.000000	0.000
ENSDART00000154519.3	2987	2737.000	0.000000	0.000
ENSDART00000153697.3	2408	2158.000	0.089901	2.000
ENSDART00000155007.2	437	187.000	0.000000	0.000
ENSDART00000064241.7	3623	3373.000	0.000000	0.000
ENSDART00000109034.4	2099	1849.000	0.209849	4.000
ENSDART00000166171.2	1435	1185.000	0.000000	0.000
ENSDART00000157066.3	3114	2864.000	0.039356	1.162
ENSDART00000111992.4	1305	1055.000	0.168999	1.838
ENSDART00000039165.7	1270	1020.000	6.657056	70.000
ENSDART00000147960.2	714	464.000	0.000000	0.000
ENSDART00000133202.3	1382	1132.000	0.000000	0.000
ENSDART00000099208.5	3594	3344.000	17.484863	602.760
ENSDART00000133083.2	819	569.000	0.000000	0.000
ENSDART00000174928.2	1997	1747.000	1.012804	18.240
ENSDART00000148349.3	726	476.000	1.222444	5.999
ENSDART00000144376.3	760	510.000	0.000000	0.000
ENSDART00000138709.3	1987	1737.000	0.291749	5.224
ENSDART00000151169.3	4345	4095.000	0.373697	15.776
ENSDART00000140740.3	1071	821.000	1.772281	15.000
ENSDART00000140794.3	908	658.000	0.727703	4.936
ENSDART00000137029.2	1867	1617.000	6.062752	101.064
ENSDART00000190122.1	1542	1292.000	0.000000	0.000
ENSDART00000139009.3	1198	948.000	0.325524	3.181
ENSDART00000147924.2	1026	776.000	0.000000	0.000
ENSDART00000135903.2	906	656.000	3.105273	21.000
ENSDART00000138812.1	751	501.000	0.000000	0.000
ENSDART00000169317.2	5079	4829.000	5.644604	281.000
ENSDART00000013635.7	2733	2483.000	0.546935	14.000
ENSDART00000167536.2	2510	2260.000	0.000000	0.000
ENSDART00000161029.2	1589	1339.000	0.000000	0.000
ENSDART00000170001.3	8053	7803.000	0.117176	9.426
ENSDART00000165505.2	3235	2985.000	0.164697	5.068
ENSDART00000173867.2	465	215.000	0.000000	0.000
ENSDART00000173659.2	1093	843.000	3.221920	28.000
ENSDART00000170086.3	1319	1069.000	0.000000	0.000
ENSDART00000013604.8	2988	2738.000	3.082266	87.000
ENSDART00000048633.8	1326	1076.000	2.163632	24.000
ENSDART00000151845.2	1007	757.000	0.000000	0.000
ENSDART00000058955.6	1590	1340.000	73.498689	1015.313
ENSDART00000145382.2	781	531.000	0.000000	0.000
ENSDART00000139090.2	615	365.000	0.000000	0.000
ENSDART00000134035.3	521	271.000	0.000000	0.000
ENSDART00000110136.5	7892	7642.000	0.000000	0.000
ENSDART00000162498.2	2245	1995.000	0.000000	0.000
ENSDART00000161225.3	6246	5996.000	1.648947	101.926
ENSDART00000066407.6	1281	1031.000	0.000000	0.000
ENSDART00000134470.3	5882	5632.000	0.602823	35.000
ENSDART00000111686.4	4258	4008.000	0.000000	0.000
ENSDART00000144353.2	1684	1416.000	4.589823	67.000
ENSDART00000164218.2	12679	12429.000	2.290826	293.524
ENSDART00000156769.2	680	430.000	1.912039	8.476
ENSDART00000180094.1	666	416.000	0.000000	0.000
ENSDART00000114961.4	959	709.000	6.156738	45.000
ENSDART00000074746.3	2605	2355.000	0.700233	17.000
ENSDART00000132097.2	892	642.000	0.000000	0.000
ENSDART00000128985.4	3654	3404.000	3.551646	124.634
ENSDART00000079397.4	3223	2973.000	3.666285	112.366
ENSDART00000143129.3	772	522.000	0.293446	1.579
ENSDART00000133415.2	928	678.000	0.000000	0.000
ENSDART00000139576.2	839	589.000	0.000000	0.000
ENSDART00000061328.7	2628	2378.000	11.635998	285.254
ENSDART00000098634.6	941	691.000	3.732231	26.587
ENSDART00000140233.2	962	712.000	0.000000	0.000
ENSDART00000189275.1	6216	5966.000	0.453685	27.903
ENSDART00000178556.2	5888	5638.000	0.579693	33.693
ENSDART00000167100.2	2153	1903.000	0.000000	0.000
ENSDART00000173434.2	2272	2022.000	0.000000	0.000
ENSDART00000145987.2	683	433.000	0.762812	3.405
ENSDART00000133860.2	280	35.332	4.510911	1.643
ENSDART00000006840.7	2481	2231.000	8.172060	187.952
ENSDART00000135036.3	514	264.000	0.000000	0.000
ENSDART00000003847.9	794	544.000	17.118145	96.000
ENSDART00000040032.8	1370	1120.000	4.590312	53.000
ENSDART00000143103.3	1189	939.000	11.031014	106.782
ENSDART00000144947.2	881	631.000	0.775768	5.046
ENSDART00000127916.4	682	432.000	0.000000	0.000
ENSDART00000185153.1	536	286.000	294.555955	868.459
ENSDART00000183298.1	1187	937.000	0.000000	0.000
ENSDART00000078608.5	1055	805.000	69.614607	577.713
ENSDART00000148635.2	1370	1120.000	0.000000	0.000
ENSDART00000148475.2	2265	2005.000	0.000000	0.000
ENSDART00000193214.1	5091	4841.000	0.040076	2.000
ENSDART00000102305.5	5148	4898.000	0.000000	0.000
ENSDART00000148138.3	3055	2793.000	4.410798	127.000
ENSDART00000136749.2	805	555.000	0.000000	0.000
ENSDART00000160779.2	2865	2615.000	0.037095	1.000
ENSDART00000083836.6	1212	962.000	18.553554	184.000
ENSDART00000165213.2	1510	1260.000	1.741585	22.622
ENSDART00000164469.2	1455	1205.000	1.076933	13.378
ENSDART00000020344.10	1691	1441.000	14.017850	208.239
ENSDART00000125504.4	662	412.000	0.000000	0.000
ENSDART00000151301.3	592	342.000	0.000000	0.000
ENSDART00000193144.1	3783	3533.000	0.622930	22.688
ENSDART00000181288.1	1488	1238.000	14.429466	184.156
ENSDART00000167040.2	1502	1252.000	0.154957	2.000
ENSDART00000147071.3	2117	1867.000	0.000000	0.000
ENSDART00000152398.2	919	669.000	0.000000	0.000
ENSDART00000152647.3	666	416.000	0.000000	0.000
ENSDART00000152385.2	504	254.000	0.000000	0.000
ENSDART00000152539.2	837	587.000	0.330504	2.000
ENSDART00000088177.7	3349	3099.000	1.158149	37.000
ENSDART00000172895.2	780	530.000	0.000000	0.000
ENSDART00000173444.2	369	119.000	0.000000	0.000
ENSDART00000150002.2	421	171.000	0.567268	1.000
ENSDART00000148595.3	2684	2434.000	0.159413	4.000
ENSDART00000109890.4	1977	1727.000	0.000000	0.000
ENSDART00000136149.2	745	495.000	0.000000	0.000
ENSDART00000142692.2	686	436.000	151.481118	680.864
ENSDART00000065373.5	1458	1208.000	93.357505	1162.604
ENSDART00000134583.3	851	601.000	0.000000	0.000
ENSDART00000138094.3	689	439.000	442.706641	2003.532
ENSDART00000147851.2	1000	750.000	0.000000	0.000
ENSDART00000185321.1	3136	2886.000	1.176403	35.000
ENSDART00000145431.2	735	485.000	0.000000	0.000
ENSDART00000136902.3	1370	1120.000	9.941343	114.783
ENSDART00000146850.2	817	567.000	0.000000	0.000
ENSDART00000101991.4	1313	1063.000	12.929889	141.691
ENSDART00000086533.6	5598	5348.000	2.158440	119.000
ENSDART00000190339.1	4296	4046.000	0.000000	0.000
ENSDART00000168654.2	1219	969.000	1.301379	13.000
ENSDART00000155154.3	2878	2628.000	5.187343	140.535
ENSDART00000155305.2	600	350.000	0.351728	1.269
ENSDART00000182790.1	3211	2961.000	0.000000	0.000
ENSDART00000192461.1	5354	5104.000	0.121109	6.372
ENSDART00000017268.10	2960	2710.000	0.000000	0.000
ENSDART00000131384.2	882	632.000	23.466829	152.893
ENSDART00000141614.3	809	559.000	0.000000	0.000
ENSDART00000192707.1	357	107.001	0.000000	0.000
ENSDART00000159396.2	1039	789.000	0.273973	2.228
ENSDART00000153074.2	2455	2205.000	1.759688	40.000
ENSDART00000130995.3	2114	1864.000	0.421074	8.091
ENSDART00000141997.2	967	717.000	0.000000	0.000
ENSDART00000060425.6	2108	1858.000	0.000000	0.000
ENSDART00000008986.6	1872	1622.000	22.307060	373.000
ENSDART00000154224.2	1194	944.000	0.308272	3.000
ENSDART00000098592.5	1553	1303.000	0.148892	2.000
ENSDART00000134595.3	5138	4888.000	4.771439	240.434
ENSDART00000162945.2	2532	2282.000	0.279098	6.566
ENSDART00000134203.2	3654	3404.000	1.935536	67.921
ENSDART00000084517.7	3784	3534.000	0.551127	20.079
ENSDART00000132455.3	3916	3666.000	0.000000	0.000
ENSDART00000016139.7	2198	1948.000	0.963767	19.354
ENSDART00000132217.2	902	652.000	0.291027	1.956
ENSDART00000123563.3	938	688.000	0.561829	3.985
ENSDART00000135112.2	1314	1064.000	0.000000	0.000
ENSDART00000156853.2	1328	1078.000	0.269952	3.000
ENSDART00000056747.4	2019	1769.000	0.767688	14.000
ENSDART00000102509.5	693	443.000	0.000000	0.000
ENSDART00000103320.4	3170	2920.000	1.030674	31.026
ENSDART00000191703.1	6968	6718.000	0.398176	27.576
ENSDART00000140673.3	4221	3971.000	4.299294	176.000
ENSDART00000087368.6	1674	1424.000	0.000000	0.000
ENSDART00000139764.2	2499	2249.000	8.521721	197.575
ENSDART00000134721.2	1012	762.000	0.000000	0.000
ENSDART00000100307.5	702	452.000	2.923026	13.620
ENSDART00000005381.8	1454	1204.000	6.314827	78.380
ENSDART00000154259.2	2555	2305.000	11.103153	263.835
ENSDART00000057377.5	2257	2007.000	36.249185	750.000
ENSDART00000104715.4	1166	916.000	1.839506	17.370
ENSDART00000142663.2	876	626.000	0.000000	0.000
ENSDART00000113542.4	1753	1503.000	2.323421	36.000
ENSDART00000130472.6	13133	12883.000	18.512006	2458.590
ENSDART00000029580.6	1606	1356.000	8.258927	115.451
ENSDART00000087441.6	1556	1306.000	0.297099	4.000
ENSDART00000181867.1	354	104.002	0.000000	0.000
ENSDART00000123431.3	2763	2513.000	0.000000	0.000
ENSDART00000163971.2	3494	3244.000	0.837262	28.000
ENSDART00000147997.2	2975	2725.000	0.357264	10.036
ENSDART00000091780.5	5761	5511.000	0.210582	11.964
ENSDART00000184287.1	3423	3173.000	0.000000	0.000
ENSDART00000146485.4	4158	3908.000	13.712485	552.442
ENSDART00000125139.3	803	553.000	0.221522	1.263
ENSDART00000137395.2	806	556.000	0.000000	0.000
ENSDART00000131901.2	508	258.000	0.000000	0.000
ENSDART00000142342.3	779	529.000	0.000000	0.000
ENSDART00000136082.3	2378	2128.000	6.717314	147.361
ENSDART00000144518.3	2523	2273.000	0.000000	0.000
ENSDART00000128043.4	3315	3065.000	0.000000	0.000
ENSDART00000141346.3	396	146.000	0.000000	0.000
ENSDART00000066397.6	525	275.000	16.039478	45.471
ENSDART00000144771.2	769	519.000	0.000000	0.000
ENSDART00000060127.5	1420	1170.000	0.000000	0.000
ENSDART00000157523.2	914	664.000	0.000000	0.000
ENSDART00000166562.2	1983	1733.000	22.837363	408.000
ENSDART00000152936.3	2324	2074.000	0.000000	0.000
ENSDART00000076322.5	2522	2272.000	0.000000	0.000
ENSDART00000078596.6	2796	2546.000	60.464837	1587.000
ENSDART00000127938.3	2249	1999.000	0.000000	0.000
ENSDART00000144268.2	2609	2359.000	0.824797	20.058
ENSDART00000141745.2	719	469.000	0.000000	0.000
ENSDART00000136199.2	839	589.000	7.905153	48.000
ENSDART00000101986.4	814	564.000	38.525943	224.000
ENSDART00000156367.3	678	428.000	0.000000	0.000
ENSDART00000154478.2	1188	938.000	0.000000	0.000
ENSDART00000053240.6	3012	2762.000	18.515524	527.200
ENSDART00000132861.3	1238	988.000	0.318783	3.247
ENSDART00000132225.2	759	509.000	0.000000	0.000
ENSDART00000141578.3	794	544.000	0.000000	0.000
ENSDART00000074737.6	1858	1608.000	25.276232	419.000
ENSDART00000067281.6	1984	1734.000	0.000000	0.000
ENSDART00000130692.4	3301	3051.000	5.691086	179.000
ENSDART00000128508.3	5372	5122.000	3.932404	207.641
ENSDART00000122348.4	3483	3233.000	0.000000	0.000
ENSDART00000140419.2	585	335.000	0.000000	0.000
ENSDART00000138185.2	793	543.000	0.000000	0.000
ENSDART00000185273.1	4512	4262.000	0.000000	0.000
ENSDART00000179091.2	4575	4325.000	0.000000	0.000
ENSDART00000003008.8	3404	3154.000	0.000000	0.000
ENSDART00000169547.2	2569	2319.000	0.000000	0.000
ENSDART00000098417.3	2681	2431.000	39.605138	992.549
ENSDART00000177428.2	1564	1314.000	0.000000	0.000
ENSDART00000159541.2	2520	2270.000	3.677004	86.047
ENSDART00000170042.2	2979	2729.000	0.000000	0.000
ENSDART00000184548.1	3387	3137.000	0.000000	0.000
ENSDART00000180518.1	2716	2466.000	0.000000	0.000
ENSDART00000132987.2	2443	2193.000	2.477044	56.000
ENSDART00000191369.1	1203	953.000	0.000000	0.000
ENSDART00000143864.3	1176	926.000	0.000000	0.000
ENSDART00000139419.3	1298	1048.000	30.117855	325.388
ENSDART00000131301.2	525	275.000	0.000000	0.000
ENSDART00000032050.8	1266	1016.000	13.902405	145.613
ENSDART00000057125.5	1482	1232.000	1.326104	16.842
ENSDART00000057124.5	2749	2499.000	16.697279	430.158
ENSDART00000099782.4	624	374.000	30.345802	117.000
ENSDART00000077077.5	1468	1218.000	1.672462	21.000
ENSDART00000148206.3	6154	5904.000	2.248440	136.850
ENSDART00000132965.2	690	440.000	0.000000	0.000
ENSDART00000046064.6	857	590.000	6.386421	38.844
ENSDART00000022242.10	3244	2994.000	1.783624	55.052
ENSDART00000170485.2	5184	4934.000	9.835045	500.255
ENSDART00000043004.7	1874	1624.000	3.984517	66.708
ENSDART00000057584.6	4957	4707.000	14.404457	698.967
ENSDART00000143164.3	1253	1003.000	0.000000	0.000
ENSDART00000064798.6	1938	1688.000	0.000000	0.000
ENSDART00000184366.1	1116	866.000	0.000000	0.000
ENSDART00000139864.3	760	510.000	0.000000	0.000
ENSDART00000134046.2	824	574.000	0.000000	0.000
ENSDART00000143809.3	987	737.000	1.294759	9.837
ENSDART00000111358.5	2626	2376.000	0.656953	16.091
ENSDART00000133209.2	799	549.000	1.249428	7.071
ENSDART00000167065.3	2364	2114.000	0.000000	0.000
ENSDART00000036703.7	1847	1597.000	20.226637	333.000
ENSDART00000127581.3	1755	1505.000	1.417981	22.000
ENSDART00000063127.7	703	453.000	0.000000	0.000
ENSDART00000145265.2	710	460.000	0.000000	0.000
ENSDART00000183743.1	1085	835.000	0.000000	0.000
ENSDART00000135221.2	1879	1629.000	0.503348	8.453
ENSDART00000134454.2	867	617.000	0.000000	0.000
ENSDART00000157698.2	5398	5148.000	8.450657	448.482
ENSDART00000192657.1	876	626.000	5.018531	32.387
ENSDART00000134710.2	598	348.000	0.000000	0.000
ENSDART00000139111.2	612	362.000	0.000000	0.000
ENSDART00000142179.2	525	275.000	0.000000	0.000
ENSDART00000172259.2	1356	1106.000	0.138940	1.584
ENSDART00000171164.2	660	410.000	0.460965	1.948
ENSDART00000134481.2	734	484.000	4.495258	22.429
ENSDART00000146093.3	4687	4437.000	2.368881	108.355
ENSDART00000159752.3	5938	5688.000	0.628046	36.827
ENSDART00000152835.2	560	310.000	0.938737	3.000
ENSDART00000153424.3	745	495.000	0.000000	0.000
ENSDART00000064339.5	653	403.000	0.000000	0.000
ENSDART00000181253.1	1509	1259.000	0.000000	0.000
ENSDART00000136037.2	639	389.000	0.249365	1.000
ENSDART00000143841.2	929	679.000	0.714306	5.000
ENSDART00000162850.3	1848	1598.000	1.693271	27.895
ENSDART00000168658.3	2628	2378.000	3.485044	85.435
ENSDART00000179004.2	4893	4643.000	0.215012	10.291
ENSDART00000142876.3	1377	1127.000	0.000000	0.000
ENSDART00000139879.2	913	663.000	0.000000	0.000
ENSDART00000079856.6	1365	1115.000	0.000000	0.000
ENSDART00000139525.2	873	623.000	0.000000	0.000
ENSDART00000016916.10	3197	2947.000	0.098747	3.000
ENSDART00000111708.5	5080	4830.000	2.926531	145.719
ENSDART00000155266.2	921	671.000	0.000000	0.000
ENSDART00000073811.6	1148	898.000	0.000000	0.000
ENSDART00000137036.2	840	590.000	0.000000	0.000
ENSDART00000025620.8	1585	1335.000	71.456948	983.425
ENSDART00000139986.2	678	428.000	0.000000	0.000
ENSDART00000123878.3	722	472.000	13.967376	67.963
ENSDART00000179658.1	630	380.000	331.242096	1297.612
ENSDART00000146695.2	1050	800.000	0.000000	0.000
ENSDART00000060125.6	1399	1149.000	0.000000	0.000
ENSDART00000159182.2	1376	1126.000	0.000000	0.000
ENSDART00000149714.3	1852	1602.000	0.000000	0.000
ENSDART00000144912.4	1259	1009.000	0.000000	0.000
ENSDART00000133742.2	1783	1533.000	0.063276	1.000
ENSDART00000177231.2	4413	4163.000	0.000000	0.000
ENSDART00000054925.7	1142	892.000	0.000000	0.000
ENSDART00000101586.6	996	746.000	0.000000	0.000
ENSDART00000146682.3	951	701.000	0.000000	0.000
ENSDART00000140189.3	849	599.000	0.000000	0.000
ENSDART00000146238.2	796	546.000	0.339818	1.913
ENSDART00000134213.2	516	266.000	0.000000	0.000
ENSDART00000184465.1	1087	837.000	9.049803	78.087
ENSDART00000002469.7	3010	2760.000	12.233343	348.073
ENSDART00000102629.4	1427	1177.000	2.225213	27.000
ENSDART00000180475.1	1344	1094.000	0.000000	0.000
ENSDART00000130623.4	1190	940.000	8.049170	78.000
ENSDART00000167504.2	1554	1304.000	0.153046	2.057
ENSDART00000139071.2	859	609.000	0.000000	0.000
ENSDART00000081550.6	1774	1524.000	3.361380	52.810
ENSDART00000081553.5	1848	1598.000	2.136111	35.190
ENSDART00000133159.2	1222	972.000	0.000000	0.000
ENSDART00000179855.1	489	239.000	0.000000	0.000
ENSDART00000039174.8	2050	1800.000	0.690040	12.804
ENSDART00000122748.3	910	660.000	1.057551	7.196
ENSDART00000153940.2	1964	1714.000	2.490154	44.000
ENSDART00000159543.2	2074	1824.000	0.000000	0.000
ENSDART00000141791.3	2015	1765.000	1.903988	34.644
ENSDART00000170528.2	1923	1673.000	3.441558	59.356
ENSDART00000060124.5	1925	1675.000	0.000000	0.000
ENSDART00000017043.9	2688	2438.000	1.143343	28.736
ENSDART00000166571.2	467	217.000	0.000000	0.000
ENSDART00000163637.2	859	609.000	0.000000	0.000
ENSDART00000168944.2	534	284.000	0.000000	0.000
ENSDART00000169014.2	443	193.000	0.000000	0.000
ENSDART00000165324.2	918	668.000	0.000000	0.000
ENSDART00000167743.2	972	722.000	0.000000	0.000
ENSDART00000135311.2	708	458.000	0.000000	0.000
ENSDART00000147447.2	544	294.000	0.000000	0.000
ENSDART00000019898.10	897	647.000	12.595780	84.013
ENSDART00000184303.1	949	699.000	4.021319	28.978
ENSDART00000125585.3	2034	1784.000	0.000000	0.000
ENSDART00000109481.4	815	565.000	1.201535	6.998
ENSDART00000079035.6	3141	2891.000	1.107262	33.000
ENSDART00000147696.2	3146	2896.000	0.000000	0.000
ENSDART00000135613.2	791	541.000	0.000000	0.000
ENSDART00000099532.5	5990	5740.000	0.000000	0.000
ENSDART00000192445.1	9980	9730.000	0.433288	43.462
ENSDART00000104033.5	1396	1146.000	0.253934	3.000
ENSDART00000127447.4	1170	920.000	0.000000	0.000
ENSDART00000064313.8	2786	2536.000	8.032568	210.000
ENSDART00000111262.4	3822	3572.000	1.683700	62.000
ENSDART00000057823.7	2476	2226.000	34.818173	799.000
ENSDART00000100068.5	1574	1324.000	0.000000	0.000
ENSDART00000081690.6	2461	2211.000	0.000000	0.000
ENSDART00000189873.1	6683	6433.000	0.638786	42.363
ENSDART00000192241.1	1135	885.000	0.244259	2.228
ENSDART00000191236.1	5998	5748.000	0.000000	0.000
ENSDART00000009217.8	3733	3483.000	1.253266	45.000
ENSDART00000192886.1	2586	2336.000	0.000000	0.000
ENSDART00000111367.4	2182	1932.000	3.012510	60.000
ENSDART00000053232.5	1707	1457.000	0.000000	0.000
ENSDART00000133205.2	539	289.000	0.000000	0.000
ENSDART00000148893.3	2138	1888.000	2.391839	46.553
ENSDART00000064801.6	1518	1268.000	161.722367	2114.000
ENSDART00000098415.4	1181	931.000	3.688776	35.404
ENSDART00000134933.2	1077	827.000	0.000000	0.000
ENSDART00000173915.2	1083	833.000	0.000000	0.000
ENSDART00000054736.5	1559	1309.000	0.000000	0.000
ENSDART00000049178.5	1379	1129.000	0.601435	7.000
ENSDART00000052389.5	4762	4512.000	0.854478	39.745
ENSDART00000041960.7	1720	1470.000	123.794075	1876.000
ENSDART00000131877.2	537	287.000	0.000000	0.000
ENSDART00000145550.4	908	658.000	0.000000	0.000
ENSDART00000150677.2	827	577.000	0.209801	1.248
ENSDART00000148285.4	2996	2746.000	7.480169	211.752
ENSDART00000143697.2	1506	1256.000	6.950839	90.000
ENSDART00000160777.2	3894	3644.000	0.743232	27.920
ENSDART00000082510.6	1060	810.000	0.000000	0.000
ENSDART00000011030.9	1234	984.000	0.000000	0.000
ENSDART00000143092.3	553	303.000	0.000000	0.000
ENSDART00000062666.7	721	471.000	0.000000	0.000
ENSDART00000136029.2	448	198.000	1.795470	3.665
ENSDART00000163532.2	1774	1524.000	0.000000	0.000
ENSDART00000161047.2	2996	2746.000	0.506390	14.335
ENSDART00000169537.2	1651	1401.000	0.000000	0.000
ENSDART00000074438.6	2508	2258.000	1.675425	39.000
ENSDART00000191709.1	2157	1907.000	0.000000	0.000
ENSDART00000077899.5	5555	5305.000	3.401208	186.009
ENSDART00000190790.1	5361	5111.000	0.000000	0.000
ENSDART00000103795.5	1790	1540.000	1.322766	21.000
ENSDART00000148134.2	716	466.000	0.000000	0.000
ENSDART00000127485.4	1697	1447.000	0.000000	0.000
ENSDART00000185386.1	897	647.000	0.000000	0.000
ENSDART00000168131.2	916	666.000	0.582600	4.000
ENSDART00000149973.2	1854	1604.000	3.489008	57.693
ENSDART00000032212.8	1539	1289.000	0.557192	7.404
ENSDART00000044986.8	3343	3093.000	2.097239	66.872
ENSDART00000122654.3	3157	2907.000	0.738386	22.128
ENSDART00000124798.4	1293	1043.000	0.000000	0.000
ENSDART00000127379.3	1220	970.000	0.000000	0.000
ENSDART00000124444.3	824	574.000	0.000000	0.000
ENSDART00000192545.1	3668	3418.000	0.098708	3.478
ENSDART00000098292.5	1862	1612.000	0.693336	11.522
ENSDART00000132998.2	769	519.000	0.000000	0.000
ENSDART00000147579.2	561	311.000	1.355138	4.345
ENSDART00000146795.3	2486	2236.000	0.000000	0.000
ENSDART00000109277.5	2682	2432.000	1.343691	33.688
ENSDART00000172116.2	796	546.000	0.000000	0.000
ENSDART00000167331.2	4339	4089.000	25.083371	1057.350
ENSDART00000161223.2	768	518.000	0.000000	0.000
ENSDART00000171019.2	620	370.000	0.000000	0.000
ENSDART00000170483.2	2049	1799.000	0.000000	0.000
ENSDART00000166786.2	2217	1967.000	6.198812	125.698
ENSDART00000131240.3	4961	4711.000	3.479829	169.000
ENSDART00000034534.6	3900	3650.000	0.000000	0.000
ENSDART00000026907.6	1166	916.000	0.000000	0.000
ENSDART00000110608.4	5637	5387.000	16.096281	893.898
ENSDART00000077577.7	1736	1486.000	0.130556	2.000
ENSDART00000139291.2	775	525.000	0.000000	0.000
ENSDART00000105455.6	1544	1294.000	0.000000	0.000
ENSDART00000160415.2	1108	858.000	0.791398	7.000
ENSDART00000042297.7	1886	1636.000	1.837063	30.983
ENSDART00000135652.2	552	302.000	0.000000	0.000
ENSDART00000064805.4	1499	1249.000	4.815192	62.000
ENSDART00000148489.2	718	468.000	0.000000	0.000
ENSDART00000170518.2	713	463.000	1.014061	4.840
ENSDART00000166183.2	1175	925.000	131.106461	1250.206
ENSDART00000162368.2	1031	781.000	51.671722	416.025
ENSDART00000161876.2	871	621.000	0.000000	0.000
ENSDART00000145757.2	815	565.000	0.000000	0.000
ENSDART00000014727.8	1667	1417.000	29.710109	434.000
ENSDART00000151129.2	2000	1750.000	4.791141	86.436
ENSDART00000137146.2	2434	2184.000	0.000000	0.000
ENSDART00000191916.1	1857	1607.000	0.000000	0.000
ENSDART00000185738.1	4085	3835.000	0.466281	18.434
ENSDART00000181819.1	1273	1023.000	0.000000	0.000
ENSDART00000114429.5	5359	5109.000	1.820782	95.898
ENSDART00000156509.2	2141	1891.000	0.000000	0.000
ENSDART00000131239.2	1883	1633.000	1.278414	21.522
ENSDART00000181508.1	1804	1554.000	1.465558	23.478
ENSDART00000021260.9	1924	1674.000	0.000000	0.000
ENSDART00000144441.2	622	372.000	0.000000	0.000
ENSDART00000138664.4	2636	2386.000	0.000000	0.000
ENSDART00000144652.2	2390	2140.000	0.000000	0.000
ENSDART00000154758.3	7443	7193.000	2.939888	218.000
ENSDART00000148993.3	3951	3701.000	0.969766	37.000
ENSDART00000149671.2	418	168.000	1.732193	3.000
ENSDART00000180659.1	3246	2996.000	0.000000	0.000
ENSDART00000099520.5	1007	757.000	0.896988	7.000
ENSDART00000060689.5	1247	997.000	15.177974	156.000
ENSDART00000156007.2	1099	849.000	0.228511	2.000
ENSDART00000135858.2	328	78.072	0.000000	0.000
ENSDART00000131448.2	710	460.000	0.000000	0.000
ENSDART00000138619.3	977	727.000	0.000000	0.000
ENSDART00000141297.3	843	593.000	0.220164	1.346
ENSDART00000144770.3	576	326.000	0.000000	0.000
ENSDART00000136308.3	645	395.000	0.000000	0.000
ENSDART00000133443.3	895	645.000	0.874540	5.815
ENSDART00000144370.3	398	148.000	0.000000	0.000
ENSDART00000139289.3	462	212.000	0.000000	0.000
ENSDART00000138989.2	467	217.000	0.756441	1.692
ENSDART00000139814.3	762	512.000	0.000000	0.000
ENSDART00000135937.3	729	479.000	0.000000	0.000
ENSDART00000148097.3	747	497.000	1.399079	7.168
ENSDART00000133171.3	1062	812.000	0.000000	0.000
ENSDART00000132699.3	3766	3516.000	12.117104	439.201
ENSDART00000171708.2	2443	2193.000	0.000000	0.000
ENSDART00000183811.1	2734	2484.000	0.000000	0.000
ENSDART00000081614.4	2527	2277.000	0.000000	0.000
ENSDART00000162426.2	2515	2265.000	0.000000	0.000
ENSDART00000145336.3	1326	1076.000	0.000000	0.000
ENSDART00000047082.5	1104	854.000	0.000000	0.000
ENSDART00000148433.2	2182	1932.000	0.000000	0.000
ENSDART00000163310.2	782	532.000	5.834756	32.000
ENSDART00000142588.2	267	27.299	0.000000	0.000
ENSDART00000128011.3	980	730.000	0.930164	7.000
ENSDART00000155065.3	7811	7561.000	3.362438	262.089
ENSDART00000158986.2	6979	6729.000	0.315519	21.887
ENSDART00000019417.6	1379	1129.000	7.474974	87.000
ENSDART00000185119.1	1210	960.000	0.000000	0.000
ENSDART00000174013.2	1860	1610.000	3.548554	58.897
ENSDART00000146303.2	927	677.000	0.000000	0.000
ENSDART00000055023.5	1721	1471.000	0.065943	1.000
ENSDART00000155379.3	3324	3074.000	6.610432	209.483
ENSDART00000156028.2	569	319.000	0.000000	0.000
ENSDART00000153764.2	539	289.000	0.000000	0.000
ENSDART00000186628.1	1668	1418.000	0.000000	0.000
ENSDART00000136551.1	1551	1301.000	0.372801	5.000
ENSDART00000122756.3	3348	3098.000	0.031311	1.000
ENSDART00000157207.2	1365	1115.000	0.000000	0.000
ENSDART00000181518.1	5486	5236.000	0.760128	41.030
ENSDART00000141348.2	2443	2193.000	0.132699	3.000
ENSDART00000053936.7	684	434.000	25.426931	113.763
ENSDART00000183141.1	1142	892.000	0.135632	1.247
ENSDART00000109668.4	3859	3609.000	6.596471	245.422
ENSDART00000143352.3	1861	1611.000	0.000000	0.000
ENSDART00000051256.4	678	428.000	0.000000	0.000
ENSDART00000101401.6	827	577.000	0.000000	0.000
ENSDART00000136412.2	832	582.000	0.000000	0.000
ENSDART00000186499.1	675	425.000	0.685665	3.004
ENSDART00000139647.2	1249	999.000	2.039098	21.000
ENSDART00000182220.1	1173	923.000	0.000000	0.000
ENSDART00000040171.7	3160	2910.000	5.667448	170.019
ENSDART00000155776.2	698	448.000	0.000000	0.000
ENSDART00000156116.2	556	306.000	0.000000	0.000
ENSDART00000155443.2	419	169.000	0.599220	1.044
ENSDART00000187376.1	2936	2686.000	2.814654	77.938
ENSDART00000181953.1	2154	1904.000	0.000000	0.000
ENSDART00000029579.8	766	516.000	15.400551	81.922
ENSDART00000051082.5	1098	848.000	1.569196	13.718
ENSDART00000156782.3	2363	2113.000	0.413169	9.000
ENSDART00000009271.9	2121	1871.000	0.000000	0.000
ENSDART00000154878.3	10971	10721.000	0.723834	80.000
ENSDART00000156156.2	509	259.000	0.000000	0.000
ENSDART00000033844.8	9282	9032.000	0.000000	0.000
ENSDART00000143101.2	2527	2277.000	0.192994	4.530
ENSDART00000081859.7	5854	5604.000	0.000000	0.000
ENSDART00000188567.1	5797	5547.000	0.025702	1.470
ENSDART00000149643.3	2856	2606.000	0.000000	0.000
ENSDART00000089867.6	2559	2309.000	0.084021	2.000
ENSDART00000158294.2	1344	1094.000	0.000000	0.000
ENSDART00000002046.8	1574	1324.000	4.615693	63.000
ENSDART00000111962.6	4255	4005.000	1.356344	56.000
ENSDART00000081335.7	1827	1577.000	9.108769	148.084
ENSDART00000136331.2	851	601.000	0.000000	0.000
ENSDART00000142481.3	1802	1552.000	16.182745	258.916
ENSDART00000131059.4	3791	3541.000	0.000000	0.000
ENSDART00000082511.5	1961	1711.000	1.645555	29.025
ENSDART00000137138.2	566	316.000	13.161986	42.877
ENSDART00000149342.2	982	732.000	0.000000	0.000
ENSDART00000193249.1	2019	1769.000	0.164504	3.000
ENSDART00000112884.4	1927	1677.000	0.000000	0.000
ENSDART00000155233.3	1866	1616.000	0.000000	0.000
ENSDART00000145083.3	4208	3958.000	0.300330	12.254
ENSDART00000013083.10	6464	6214.000	0.745340	47.746
ENSDART00000145241.3	2551	2301.000	18.422526	437.000
ENSDART00000141545.2	552	302.000	0.000000	0.000
ENSDART00000140699.2	884	634.000	0.000000	0.000
ENSDART00000101174.6	2220	1970.000	0.837080	17.000
ENSDART00000133350.3	894	644.000	0.000000	0.000
ENSDART00000062676.8	3868	3618.000	4.224294	157.557
ENSDART00000166846.2	4024	3774.000	0.560290	21.799
ENSDART00000059841.8	4898	4648.000	0.229568	11.000
ENSDART00000190021.1	2987	2737.000	0.000000	0.000
ENSDART00000082512.5	2130	1880.000	8.617089	167.007
ENSDART00000046066.9	2983	2733.000	5.344168	150.569
ENSDART00000160472.2	4481	4231.000	1.064520	46.431
ENSDART00000149892.2	1235	985.000	0.000000	0.000
ENSDART00000149500.2	390	140.000	0.000000	0.000
ENSDART00000092938.5	1785	1535.000	0.000000	0.000
ENSDART00000148501.3	912	662.000	0.353010	2.409
ENSDART00000149787.3	3405	3155.000	1.632660	53.102
ENSDART00000190837.1	6630	6380.000	0.206815	13.602
ENSDART00000190312.1	5357	5107.000	4.343229	228.662
ENSDART00000145833.2	539	289.000	0.000000	0.000
ENSDART00000137110.2	722	472.000	513.786123	2500.000
ENSDART00000149411.2	8697	8447.000	1.319141	114.871
ENSDART00000189642.1	2682	2432.000	0.000000	0.000
ENSDART00000133650.2	2258	2008.000	2.081829	43.095
ENSDART00000168368.2	1372	1122.000	0.000000	0.000
ENSDART00000135612.2	1398	1148.000	0.000000	0.000
ENSDART00000152044.3	875	625.000	0.000000	0.000
ENSDART00000132912.2	516	266.000	0.000000	0.000
ENSDART00000147803.3	724	474.000	0.000000	0.000
ENSDART00000142388.3	745	495.000	6.503275	33.186
ENSDART00000131303.3	849	599.000	1.248246	7.708
ENSDART00000134493.3	873	623.000	0.000000	0.000
ENSDART00000151984.2	778	528.000	0.000000	0.000
ENSDART00000135776.3	1465	1215.000	8.464852	106.026
ENSDART00000147561.3	859	609.000	2.530182	15.885
ENSDART00000133842.3	952	702.000	0.000000	0.000
ENSDART00000051185.7	1407	1157.000	37.291422	444.793
ENSDART00000141984.3	851	601.000	0.000000	0.000
ENSDART00000136301.3	501	251.000	1.787162	4.624
ENSDART00000144239.2	1116	866.000	0.000000	0.000
ENSDART00000142243.2	1939	1689.000	0.000000	0.000
ENSDART00000138671.2	461	211.000	0.000000	0.000
ENSDART00000090534.6	3405	3155.000	1.629524	53.000
ENSDART00000144006.4	1693	1443.000	0.000000	0.000
ENSDART00000075993.7	2449	2199.000	0.000000	0.000
ENSDART00000016181.11	1951	1701.000	34.216162	600.000
ENSDART00000167073.2	207	9.766	9.932800	1.000
ENSDART00000147546.3	998	748.000	0.000000	0.000
ENSDART00000132879.2	1162	912.000	0.000000	0.000
ENSDART00000183700.1	3685	3435.000	0.000000	0.000
ENSDART00000128705.3	3832	3582.000	0.000000	0.000
ENSDART00000190058.1	3937	3687.000	0.000000	0.000
ENSDART00000147012.2	671	421.000	0.000000	0.000
ENSDART00000144213.3	418	168.000	0.000000	0.000
ENSDART00000136601.3	697	447.000	0.000000	0.000
ENSDART00000142850.2	686	436.000	0.000000	0.000
ENSDART00000023779.9	3041	2791.000	45.030817	1295.643
ENSDART00000134317.2	594	344.000	0.000000	0.000
ENSDART00000148085.2	598	348.000	30.054637	107.822
ENSDART00000143654.3	703	453.000	0.000000	0.000
ENSDART00000112959.4	1673	1423.000	0.954350	14.000
ENSDART00000192168.1	927	677.000	0.000000	0.000
ENSDART00000079139.4	4265	4015.000	9.022814	373.459
ENSDART00000151922.2	572	322.000	0.000000	0.000
ENSDART00000151919.2	253	20.776	0.000000	0.000
ENSDART00000181644.1	6319	6069.000	0.603526	37.760
ENSDART00000154999.2	3937	3687.000	0.000000	0.000
ENSDART00000180834.1	8820	8570.000	0.198868	17.570
ENSDART00000187608.1	8706	8456.000	0.000000	0.000
ENSDART00000180306.1	2724	2474.000	0.000000	0.000
ENSDART00000060685.4	1746	1496.000	96.964662	1495.412
ENSDART00000181720.1	1748	1498.000	1.138940	17.588
ENSDART00000098691.5	1698	1448.000	5.560245	83.000
ENSDART00000114358.4	1328	1078.000	21.236239	236.000
ENSDART00000171669.2	853	603.000	0.000000	0.000
ENSDART00000165193.2	1268	1018.000	0.000000	0.000
ENSDART00000003040.11	1165	915.000	27.563643	260.000
ENSDART00000114805.4	939	689.000	0.422364	3.000
ENSDART00000109308.4	2361	2111.000	0.505462	11.000
ENSDART00000085319.6	5462	5212.000	1.526138	82.000
ENSDART00000145342.3	1715	1465.000	0.926989	14.000
ENSDART00000136961.3	2908	2658.000	43.866587	1202.000
ENSDART00000125058.3	1418	1168.000	37.539759	452.012
ENSDART00000168987.2	823	573.000	1.013706	5.988
ENSDART00000082154.5	2128	1878.000	3.119233	60.389
ENSDART00000138763.2	693	443.000	0.218968	1.000
ENSDART00000065338.5	1326	1076.000	12.801487	142.000
ENSDART00000133982.2	2685	2435.000	7.750931	194.567
ENSDART00000064902.8	5747	5497.000	0.907628	51.434
ENSDART00000155150.2	661	411.000	0.000000	0.000
ENSDART00000154716.3	6542	6292.000	0.626521	40.639
ENSDART00000157186.2	872	622.000	0.524206	3.361
ENSDART00000156068.2	549	299.000	0.000000	0.000
ENSDART00000104718.5	7334	7084.000	0.000000	0.000
ENSDART00000077627.7	4230	3980.000	0.000000	0.000
ENSDART00000139237.3	5094	4844.000	1.301648	65.000
ENSDART00000172871.2	857	607.000	1.491935	9.336
ENSDART00000172851.2	2626	2376.000	0.000000	0.000
ENSDART00000171255.2	6049	5799.000	0.412570	24.664
ENSDART00000113467.5	7030	6780.000	1.044426	73.000
ENSDART00000193040.1	1416	1166.000	0.000000	0.000
ENSDART00000040443.6	2075	1825.000	0.637827	12.000
ENSDART00000006256.8	3200	2950.000	1.706951	51.911
ENSDART00000105813.5	2474	2224.000	4.179950	95.834
ENSDART00000190796.1	3689	3439.000	0.000000	0.000
ENSDART00000184744.1	3525	3275.000	0.923099	31.166
ENSDART00000075551.6	1995	1745.000	4.558299	82.000
ENSDART00000075750.7	1421	1171.000	0.000000	0.000
ENSDART00000059252.5	2369	2119.000	5.355984	117.000
ENSDART00000137951.2	434	184.000	0.000000	0.000
ENSDART00000182869.1	1977	1727.000	0.000000	0.000
ENSDART00000086661.5	1295	1045.000	1.113908	12.000
ENSDART00000054077.6	1692	1442.000	0.134539	2.000
ENSDART00000105751.5	2543	2293.000	0.000000	0.000
ENSDART00000124324.3	2006	1756.000	0.000000	0.000
ENSDART00000176461.2	2000	1750.000	0.388011	7.000
ENSDART00000058443.6	851	601.000	0.161402	1.000
ENSDART00000189612.1	606	356.000	0.000000	0.000
ENSDART00000146616.2	843	593.000	5.070974	31.000
ENSDART00000135392.2	1479	1229.000	0.000000	0.000
ENSDART00000146061.3	1774	1524.000	5.978763	93.932
ENSDART00000143296.2	654	391.000	1.257403	5.068
ENSDART00000079323.5	1333	1083.000	0.000000	0.000
ENSDART00000140034.2	833	583.000	0.000000	0.000
ENSDART00000168082.2	706	456.000	0.000000	0.000
ENSDART00000020283.8	1748	1498.000	0.396126	6.117
ENSDART00000188329.1	1383	1133.000	1.221638	14.269
ENSDART00000179986.1	1077	827.000	0.000000	0.000
ENSDART00000156286.3	2597	2347.000	0.000000	0.000
ENSDART00000123143.3	4347	4097.000	2.509714	106.000
ENSDART00000125070.3	445	195.000	0.000000	0.000
ENSDART00000145072.2	1967	1717.000	0.282478	5.000
ENSDART00000113068.4	3426	3176.000	4.711435	154.259
ENSDART00000187050.1	1626	1376.000	0.000000	0.000
ENSDART00000102295.5	578	328.000	0.000000	0.000
ENSDART00000008498.8	1433	1183.000	0.663745	8.095
ENSDART00000146642.3	609	359.000	0.309926	1.147
ENSDART00000163624.2	3789	3539.000	0.000000	0.000
ENSDART00000127579.3	984	734.000	0.000000	0.000
ENSDART00000193155.1	2992	2742.000	0.000000	0.000
ENSDART00000191887.1	3071	2821.000	0.000000	0.000
ENSDART00000189077.1	2891	2641.000	0.036877	1.004
ENSDART00000104157.5	1972	1722.000	5.745812	102.000
ENSDART00000053924.5	4190	3940.000	3.151361	128.000
ENSDART00000171018.2	819	569.000	0.681918	4.000
ENSDART00000171301.2	807	557.000	0.000000	0.000
ENSDART00000161111.2	594	344.000	0.000000	0.000
ENSDART00000161236.2	480	230.000	0.000000	0.000
ENSDART00000168078.2	260	23.780	0.000000	0.000
ENSDART00000172207.2	458	208.000	4.883049	10.471
ENSDART00000160152.2	813	563.000	0.000000	0.000
ENSDART00000163580.2	893	643.000	0.347262	2.302
ENSDART00000168875.2	821	571.000	0.000000	0.000
ENSDART00000189286.1	2270	2020.000	0.971211	20.225
ENSDART00000137719.2	872	622.000	0.000000	0.000
ENSDART00000140511.2	3335	3085.000	0.220104	7.000
ENSDART00000114483.4	3229	2979.000	0.000000	0.000
ENSDART00000138191.2	724	474.000	0.000000	0.000
ENSDART00000047358.7	1506	1256.000	0.000000	0.000
ENSDART00000018626.8	1421	1171.000	19.052646	230.000
ENSDART00000157162.2	1654	1404.000	0.829084	12.000
ENSDART00000159408.2	1633	1383.000	33.648155	479.732
ENSDART00000183915.1	4624	4374.000	0.206891	9.329
ENSDART00000135320.2	686	436.000	0.000000	0.000
ENSDART00000146550.2	511	261.000	0.000000	0.000
ENSDART00000141993.2	753	503.000	1.104526	5.727
ENSDART00000131396.2	577	327.000	1.037732	3.498
ENSDART00000124487.4	2847	2597.000	0.859093	23.000
ENSDART00000051414.5	3246	2996.000	0.000000	0.000
ENSDART00000188375.1	4806	4556.000	0.000000	0.000
ENSDART00000058513.5	1668	1418.000	4.925390	72.000
ENSDART00000139527.2	656	406.000	0.000000	0.000
ENSDART00000110426.5	7530	7280.000	2.318474	174.000
ENSDART00000151294.2	848	598.000	1.297697	8.000
ENSDART00000145019.3	1182	932.000	8.298463	79.731
ENSDART00000137268.3	1091	841.000	0.159321	1.381
ENSDART00000141822.3	910	660.000	0.000000	0.000
ENSDART00000132762.3	754	504.000	0.281571	1.463
ENSDART00000148142.3	803	553.000	0.564709	3.219
ENSDART00000142213.2	760	510.000	0.000000	0.000
ENSDART00000147494.2	877	627.000	0.000000	0.000
ENSDART00000153212.3	5512	5262.000	0.170047	9.224
ENSDART00000108795.4	2647	2397.000	0.069731	1.723
ENSDART00000183604.1	2803	2553.000	0.000000	0.000
ENSDART00000124336.4	2810	2560.000	1.837429	48.492
ENSDART00000136688.2	542	292.000	0.000000	0.000
ENSDART00000143520.2	499	249.000	0.000000	0.000
ENSDART00000183714.1	6323	6073.000	0.000000	0.000
ENSDART00000188229.1	3417	3167.000	0.000000	0.000
ENSDART00000041503.9	6227	5977.000	0.592508	36.508
ENSDART00000132910.2	377	127.000	0.763802	1.000
ENSDART00000137785.2	895	645.000	0.000000	0.000
ENSDART00000054088.7	1075	825.000	0.352738	3.000
ENSDART00000009411.8	1185	935.000	30.708914	296.000
ENSDART00000014207.6	1106	856.000	87.597173	773.000
ENSDART00000158919.2	1427	1164.000	0.641109	7.693
ENSDART00000172625.2	1659	1409.000	2.586590	37.571
ENSDART00000180545.1	2027	1777.000	0.000000	0.000
ENSDART00000147833.3	540	290.000	0.000000	0.000
ENSDART00000158474.2	830	580.000	0.000000	0.000
ENSDART00000168943.2	2126	1876.000	0.000000	0.000
ENSDART00000169944.2	2157	1907.000	7.172206	141.000
ENSDART00000134489.5	3916	3666.000	0.000000	0.000
ENSDART00000024191.10	3146	2896.000	0.368450	11.000
ENSDART00000145485.2	480	230.000	0.000000	0.000
ENSDART00000145017.2	844	594.000	0.359414	2.201
ENSDART00000044235.8	2663	2413.000	1.318527	32.799
ENSDART00000153587.2	3124	2874.000	0.000000	0.000
ENSDART00000138953.2	991	741.000	24.017008	183.465
ENSDART00000140852.2	982	732.000	3.383861	25.535
ENSDART00000021609.10	6409	6159.000	0.535621	34.008
ENSDART00000147427.2	511	261.000	0.000000	0.000
ENSDART00000156548.2	882	632.000	0.000000	0.000
ENSDART00000155764.3	3919	3658.000	3.951181	149.000
ENSDART00000104110.5	1698	1448.000	0.000000	0.000
ENSDART00000174460.2	1486	1236.000	0.000000	0.000
ENSDART00000122730.4	1746	1496.000	0.000000	0.000
ENSDART00000133666.2	571	321.000	0.000000	0.000
ENSDART00000125014.4	1967	1717.000	0.630962	11.168
ENSDART00000140324.2	458	208.000	0.484582	1.039
ENSDART00000142761.2	640	390.000	0.000000	0.000
ENSDART00000121660.3	918	668.000	7.666209	52.793
ENSDART00000115331.4	4509	4259.000	0.000000	0.000
ENSDART00000113517.3	1952	1702.000	0.342328	6.006
ENSDART00000179861.1	4489	4239.000	0.000000	0.000
ENSDART00000145445.2	803	553.000	46.911812	267.438
ENSDART00000148276.3	316	66.291	0.000000	0.000
ENSDART00000147770.3	435	185.000	0.000000	0.000
ENSDART00000015732.8	1158	908.000	184.344040	1725.562
ENSDART00000046689.7	1506	1256.000	3.494110	45.242
ENSDART00000156860.2	3046	2796.000	0.000000	0.000
ENSDART00000162335.2	1891	1641.000	0.000000	0.000
ENSDART00000167655.2	892	642.000	0.000000	0.000
ENSDART00000129020.4	3187	2937.000	0.000000	0.000
ENSDART00000124969.3	7898	7648.000	0.000000	0.000
ENSDART00000165551.2	1567	1317.000	0.000000	0.000
ENSDART00000166266.2	505	255.000	0.000000	0.000
ENSDART00000165580.2	1850	1600.000	0.000000	0.000
ENSDART00000164769.2	1517	1267.000	0.000000	0.000
ENSDART00000168753.2	413	163.000	0.000000	0.000
ENSDART00000005999.8	1540	1290.000	2.275544	30.262
ENSDART00000169670.2	513	263.000	0.000000	0.000
ENSDART00000104046.6	2581	2331.000	0.072346	1.738
ENSDART00000138121.2	3211	2961.000	0.556923	17.000
ENSDART00000066934.6	2946	2696.000	0.000000	0.000
ENSDART00000172055.2	486	236.000	0.000000	0.000
ENSDART00000166753.2	686	436.000	0.000000	0.000
ENSDART00000169162.2	395	145.000	0.000000	0.000
ENSDART00000164875.2	484	234.000	0.000000	0.000
ENSDART00000079319.4	1353	1090.000	0.444967	5.000
ENSDART00000018895.11	3030	2780.000	6.023588	172.630
ENSDART00000101985.5	927	677.000	73.614648	513.770
ENSDART00000144447.2	778	528.000	1.512037	8.230
ENSDART00000169652.2	2788	2538.000	0.000000	0.000
ENSDART00000163585.2	3459	3209.000	4.494598	148.688
ENSDART00000183810.1	3522	3272.000	1.090374	36.779
ENSDART00000184370.1	3004	2754.000	0.000000	0.000
ENSDART00000158188.3	2827	2577.000	0.447376	11.885
ENSDART00000161311.2	8055	7805.000	0.086998	7.000
ENSDART00000142521.2	859	609.000	0.000000	0.000
ENSDART00000145694.3	1767	1517.000	0.703382	11.000
ENSDART00000136508.3	725	475.000	0.000000	0.000
ENSDART00000138886.4	2750	2500.000	0.000000	0.000
ENSDART00000159425.3	543	293.000	0.000000	0.000
ENSDART00000181615.1	723	473.000	0.000000	0.000
ENSDART00000057379.6	1804	1554.000	6.366980	102.000
ENSDART00000135955.2	798	548.000	0.000000	0.000
ENSDART00000155309.3	2944	2694.000	0.000000	0.000
ENSDART00000104608.5	1947	1697.000	0.000000	0.000
ENSDART00000008402.9	4657	4407.000	2.446769	111.161
ENSDART00000124545.3	3020	2770.000	0.064558	1.843
ENSDART00000060888.8	1433	1183.000	1.776616	21.667
ENSDART00000142821.2	803	553.000	0.000000	0.000
ENSDART00000169397.2	1173	923.000	0.000000	0.000
ENSDART00000144553.4	5344	5094.000	0.135902	7.137
ENSDART00000059881.7	4146	3896.000	0.000000	0.000
ENSDART00000157533.2	1081	831.000	30.349860	260.000
ENSDART00000170917.2	1405	1155.000	58.369662	695.000
ENSDART00000133164.2	776	526.000	0.000000	0.000
ENSDART00000105604.5	1357	1107.000	11.237194	128.239
ENSDART00000007638.6	1516	1266.000	4.520669	59.000
ENSDART00000150654.2	440	190.000	3.063247	6.000
ENSDART00000076554.6	1875	1625.000	12.774525	214.000
ENSDART00000174038.2	928	678.000	0.000000	0.000
ENSDART00000174248.2	518	268.000	0.000000	0.000
ENSDART00000144906.2	396	146.000	0.802797	1.208
ENSDART00000153063.3	924	674.000	0.000000	0.000
ENSDART00000043499.7	1667	1417.000	10.084923	147.319
ENSDART00000153323.2	655	405.000	0.000000	0.000
ENSDART00000172589.2	1192	942.000	0.000000	0.000
ENSDART00000169728.2	790	540.000	33.950883	188.999
ENSDART00000137520.2	553	303.000	1.527948	4.773
ENSDART00000165168.2	2156	1906.000	0.477438	9.381
ENSDART00000137729.2	1154	904.000	0.357638	3.333
ENSDART00000135259.3	2267	2017.000	13.244732	275.401
ENSDART00000073596.7	2296	2046.000	26.847240	566.267
ENSDART00000143168.2	705	455.000	0.000000	0.000
ENSDART00000098419.5	2447	2197.000	4.812611	109.000
ENSDART00000145896.2	1126	876.000	5.204489	47.000
ENSDART00000135475.2	994	744.000	2.647821	20.308
ENSDART00000056369.7	1748	1498.000	0.109535	1.692
ENSDART00000147907.2	438	188.000	0.515972	1.000
ENSDART00000108820.5	1182	932.000	1.769365	17.000
ENSDART00000149692.2	851	601.000	0.000000	0.000
ENSDART00000136360.2	1084	834.000	0.000000	0.000
ENSDART00000168713.2	480	230.000	0.000000	0.000
ENSDART00000162347.2	273	30.760	0.000000	0.000
ENSDART00000157485.2	646	396.000	2.063838	8.425
ENSDART00000155884.2	640	390.000	0.639956	2.573
ENSDART00000157012.2	949	699.000	0.000000	0.000
ENSDART00000154000.2	632	382.000	0.325464	1.282
ENSDART00000156077.2	788	538.000	0.000000	0.000
ENSDART00000154647.2	886	636.000	0.000000	0.000
ENSDART00000102148.6	4367	4117.000	15.704730	666.541
ENSDART00000154985.3	1070	820.000	0.299305	2.530
ENSDART00000079538.4	5449	5199.000	0.503765	27.000
ENSDART00000062373.5	1126	876.000	0.000000	0.000
ENSDART00000125874.3	1259	1009.000	0.000000	0.000
ENSDART00000125781.4	2418	2168.000	3.196630	71.444
ENSDART00000156795.4	5390	5140.000	0.692939	36.718
ENSDART00000086296.6	1876	1626.000	0.764728	12.819
ENSDART00000145806.3	962	712.000	0.000000	0.000
ENSDART00000150553.2	399	149.000	0.000000	0.000
ENSDART00000142117.4	659	409.000	0.000000	0.000
ENSDART00000182746.1	418	168.000	0.000000	0.000
ENSDART00000100444.5	1736	1486.000	0.000000	0.000
ENSDART00000061165.7	5002	4752.000	0.000000	0.000
ENSDART00000144775.2	788	538.000	0.000000	0.000
ENSDART00000102712.4	2120	1870.000	0.000000	0.000
ENSDART00000135980.3	976	726.000	0.000000	0.000
ENSDART00000132602.3	1675	1425.000	0.000000	0.000
ENSDART00000054395.6	1188	938.000	0.000000	0.000
ENSDART00000148788.3	5418	5168.000	1.651751	88.000
ENSDART00000098004.5	5264	5014.000	0.000000	0.000
ENSDART00000052731.7	2115	1865.000	38.176379	733.988
ENSDART00000173516.2	577	327.000	0.000000	0.000
ENSDART00000173561.2	885	635.000	20.809131	136.221
ENSDART00000191382.1	6280	6030.000	0.125767	7.818
ENSDART00000111624.5	1449	1199.000	0.000000	0.000
ENSDART00000136909.2	955	705.000	0.000000	0.000
ENSDART00000131287.2	753	503.000	0.375447	1.947
ENSDART00000054266.5	1043	793.000	23.054729	188.473
ENSDART00000191162.1	3137	2887.000	1.348249	40.127
ENSDART00000179754.1	2852	2602.000	0.446568	11.979
ENSDART00000142890.2	557	307.000	0.705713	2.233
ENSDART00000155599.3	3132	2882.000	4.054558	120.463
ENSDART00000059255.6	1224	974.000	0.000000	0.000
ENSDART00000136756.2	268	27.847	0.000000	0.000
ENSDART00000039887.7	2688	2438.000	16.626982	417.891
ENSDART00000144532.2	859	609.000	0.000000	0.000
ENSDART00000121984.3	3144	2894.000	1.646073	49.109
ENSDART00000142444.4	4045	3795.000	6.183957	241.932
ENSDART00000152946.2	773	523.000	0.000000	0.000
ENSDART00000110290.6	4008	3758.000	0.955057	37.000
ENSDART00000153759.3	3237	2987.000	0.000000	0.000
ENSDART00000151756.2	622	372.000	0.000000	0.000
ENSDART00000079104.6	508	258.000	140.992470	375.000
ENSDART00000145403.2	501	251.000	0.000000	0.000
ENSDART00000145394.2	531	281.000	0.000000	0.000
ENSDART00000146694.2	880	630.000	0.000000	0.000
ENSDART00000143215.2	1198	948.000	0.000000	0.000
ENSDART00000182010.1	1761	1511.000	0.000000	0.000
ENSDART00000146702.3	862	612.000	53.750353	339.116
ENSDART00000139240.4	1048	798.000	0.404587	3.328
ENSDART00000191298.1	2306	2056.000	1.015299	21.520
ENSDART00000023889.9	1430	1180.000	0.164412	2.000
ENSDART00000156389.3	2732	2482.000	0.000000	0.000
ENSDART00000161063.2	6867	6617.000	0.939186	64.066
ENSDART00000018683.11	2855	2605.000	1.174266	31.535
ENSDART00000097274.4	2576	2326.000	3.672729	88.067
ENSDART00000025912.9	5121	4871.000	0.132048	6.631
ENSDART00000153699.4	3411	3161.000	0.000000	0.000
ENSDART00000170993.2	1413	1163.000	10.035768	120.322
ENSDART00000172878.2	796	546.000	0.000000	0.000
ENSDART00000167540.2	1044	794.000	0.000000	0.000
ENSDART00000170795.2	860	610.000	0.804137	5.057
ENSDART00000173050.2	680	430.000	0.000000	0.000
ENSDART00000160656.2	677	427.000	0.000000	0.000
ENSDART00000171894.2	794	544.000	0.000000	0.000
ENSDART00000168066.2	1780	1530.000	0.000000	0.000
ENSDART00000023293.7	2515	2265.000	3.083533	72.000
ENSDART00000046384.6	2095	1845.000	1.839455	34.987
ENSDART00000142798.2	732	482.000	0.000000	0.000
ENSDART00000182975.1	2192	1942.000	0.450222	9.013
ENSDART00000128442.4	3935	3685.000	2.132219	81.000
ENSDART00000002824.10	2760	2510.000	8.077127	209.000
ENSDART00000137569.2	827	577.000	0.000000	0.000
ENSDART00000154025.3	4337	4087.000	0.194770	8.206
ENSDART00000189321.1	4754	4504.000	0.000000	0.000
ENSDART00000081990.5	4805	4555.000	0.000000	0.000
ENSDART00000138658.2	469	219.000	0.000000	0.000
ENSDART00000133583.2	810	560.000	0.866097	5.000
ENSDART00000137061.3	2164	1914.000	0.479473	9.461
ENSDART00000008987.9	1819	1569.000	2.011732	32.539
ENSDART00000133475.2	1471	1221.000	2.453652	30.885
ENSDART00000112582.3	1482	1232.000	0.000000	0.000
ENSDART00000134460.2	934	684.000	0.000000	0.000
ENSDART00000020686.10	3484	3234.000	0.000000	0.000
ENSDART00000056235.7	993	743.000	0.000000	0.000
ENSDART00000146495.2	761	511.000	0.000000	0.000
ENSDART00000020655.7	1131	881.000	59.198207	537.651
ENSDART00000141477.3	861	611.000	0.372999	2.349
ENSDART00000135400.3	3149	2899.000	0.033461	1.000
ENSDART00000109041.4	4076	3826.000	0.000000	0.000
ENSDART00000132958.3	1276	1026.000	106.784144	1129.457
ENSDART00000143338.3	1068	818.000	5.881077	49.594
ENSDART00000139314.2	733	483.000	0.000000	0.000
ENSDART00000146825.2	426	176.000	0.000000	0.000
ENSDART00000147502.3	2454	2204.000	92.687391	2105.949
ENSDART00000131693.3	1724	1474.000	0.000000	0.000
ENSDART00000063347.4	1630	1380.000	0.000000	0.000
ENSDART00000137304.2	838	588.000	0.000000	0.000
ENSDART00000085573.5	2041	1791.000	0.216645	4.000
ENSDART00000059658.8	1711	1461.000	0.000000	0.000
ENSDART00000150172.2	879	629.000	1.440088	9.338
ENSDART00000169207.2	1372	1122.000	1.094694	12.662
ENSDART00000153175.2	6896	6646.000	1.868246	128.000
ENSDART00000143862.2	1297	1047.000	1.204429	13.000
ENSDART00000090191.6	2468	2218.000	1.616870	36.970
ENSDART00000135245.3	780	530.000	0.509367	2.783
ENSDART00000163251.3	3804	3554.000	2.315663	84.842
ENSDART00000165394.2	2022	1772.000	2.901326	53.000
ENSDART00000021533.9	1782	1532.000	8.231310	130.000
ENSDART00000034536.7	2264	2014.000	65.022010	1350.005
ENSDART00000156775.2	747	497.000	2.926601	14.995
ENSDART00000191833.1	685	435.000	0.000000	0.000
ENSDART00000150075.2	892	642.000	0.000000	0.000
ENSDART00000078695.5	1108	858.000	0.000000	0.000
ENSDART00000143366.2	565	315.000	1.212995	3.939
ENSDART00000147852.2	513	263.000	0.000000	0.000
ENSDART00000172651.2	1043	793.000	76.533447	625.662
ENSDART00000060978.3	1230	980.000	1.978155	19.985
ENSDART00000011906.10	1593	1343.000	1.173262	16.244
ENSDART00000155213.2	804	554.000	0.000000	0.000
ENSDART00000160304.2	1420	1170.000	0.311423	3.756
ENSDART00000032118.9	1410	1160.000	33.114756	396.000
ENSDART00000129044.4	2397	2147.000	468.223456	10363.366
ENSDART00000144280.2	693	443.000	0.000000	0.000
ENSDART00000146185.2	841	591.000	0.000000	0.000
ENSDART00000040013.3	1026	776.000	39.046970	312.367
ENSDART00000130798.3	688	438.000	0.438613	1.980
ENSDART00000124414.3	503	253.000	33.607007	87.653
ENSDART00000157412.2	2056	1806.000	0.000000	0.000
ENSDART00000171349.2	582	332.000	0.000000	0.000
ENSDART00000145190.2	957	707.000	0.000000	0.000
ENSDART00000016271.9	3327	3077.000	10.053221	318.895
ENSDART00000177181.2	5250	5000.000	0.623066	32.116
ENSDART00000042273.9	4375	4125.000	0.000000	0.000
ENSDART00000155476.2	695	445.000	0.000000	0.000
ENSDART00000152321.2	2158	1908.000	0.000000	0.000
ENSDART00000041250.5	1586	1336.000	0.000000	0.000
ENSDART00000124367.4	1023	773.000	16.313540	130.000
ENSDART00000181505.1	675	425.000	0.000000	0.000
ENSDART00000124682.4	2321	2071.000	5.667475	121.000
ENSDART00000147850.3	1101	851.000	0.000000	0.000
ENSDART00000189876.1	2488	2238.000	0.000000	0.000
ENSDART00000163366.2	753	503.000	0.000000	0.000
ENSDART00000150191.2	5475	5225.000	3.137507	169.000
ENSDART00000085388.5	1601	1351.000	0.000000	0.000
ENSDART00000148995.2	1324	1074.000	3.793406	42.000
ENSDART00000133559.2	1301	1051.000	0.000000	0.000
ENSDART00000079877.5	1011	761.000	0.000000	0.000
ENSDART00000155949.2	3939	3689.000	0.000000	0.000
ENSDART00000187364.1	2738	2488.000	0.000000	0.000
ENSDART00000135597.3	1457	1207.000	3.142525	39.102
ENSDART00000141873.3	4433	4183.000	2.465831	106.333
ENSDART00000187986.1	6990	6740.000	0.324759	22.565
ENSDART00000090446.6	3447	3197.000	0.000000	0.000
ENSDART00000169080.3	7101	6851.000	0.000000	0.000
ENSDART00000057290.4	1308	1058.000	6.988428	76.222
ENSDART00000122948.3	1417	1167.000	0.000000	0.000
ENSDART00000098662.5	2630	2380.000	0.450951	11.064
ENSDART00000091722.6	2375	2125.000	0.000000	0.000
ENSDART00000085648.5	3262	3012.000	1.739094	54.000
ENSDART00000131245.3	795	545.000	0.000000	0.000
ENSDART00000097872.5	929	679.000	0.857168	6.000
ENSDART00000102576.4	2644	2394.000	24.694741	609.459
ENSDART00000140215.2	893	643.000	1.167000	7.736
ENSDART00000192679.1	1392	1142.000	0.000000	0.000
ENSDART00000100783.3	1014	764.000	0.000000	0.000
ENSDART00000141221.2	1684	1434.000	0.000000	0.000
ENSDART00000140401.2	287	40.470	0.000000	0.000
ENSDART00000134267.3	2422	2172.000	1.530816	34.277
ENSDART00000136631.2	758	508.000	150.340090	787.325
ENSDART00000143746.2	720	470.000	4.243656	20.561
ENSDART00000091868.6	2318	2068.000	387.224789	8255.233
ENSDART00000062375.5	889	639.000	0.000000	0.000
ENSDART00000058587.5	1359	1109.000	15.394496	176.000
ENSDART00000150111.3	1877	1627.000	1.389601	23.307
ENSDART00000179363.2	4947	4697.000	1.129516	54.693
ENSDART00000135052.3	4448	4198.000	0.000000	0.000
ENSDART00000077478.6	2879	2629.000	0.000000	0.000
ENSDART00000045942.8	5745	5495.000	2.272551	128.735
ENSDART00000125352.4	3588	3338.000	0.327360	11.265
ENSDART00000137663.2	842	592.000	0.000000	0.000
ENSDART00000141703.3	734	484.000	5.629643	28.089
ENSDART00000191845.1	1285	1035.000	32.168139	343.227
ENSDART00000012018.9	1533	1283.000	10.712140	141.683
ENSDART00000019573.7	1624	1374.000	2.900376	41.082
ENSDART00000149230.2	2473	2223.000	0.000000	0.000
ENSDART00000182946.1	2364	2114.000	0.000000	0.000
ENSDART00000160770.2	911	661.000	0.000000	0.000
ENSDART00000158610.2	1181	931.000	0.000000	0.000
ENSDART00000048655.8	1581	1331.000	0.000000	0.000
ENSDART00000131613.3	1691	1441.000	10.232081	152.000
ENSDART00000137924.2	769	519.000	0.000000	0.000
ENSDART00000136869.2	551	301.000	0.000000	0.000
ENSDART00000138289.4	7803	7553.000	0.664195	51.717
ENSDART00000078022.8	8799	8549.000	0.059948	5.283
ENSDART00000151725.2	1840	1590.000	0.000000	0.000
ENSDART00000124917.4	2175	1925.000	0.277857	5.514
ENSDART00000057297.6	1968	1718.000	0.000000	0.000
ENSDART00000102591.4	1970	1720.000	0.281985	5.000
ENSDART00000135186.4	3569	3319.000	0.146133	5.000
ENSDART00000140523.3	1255	1005.000	0.917888	9.510
ENSDART00000148244.2	2444	2194.000	0.000000	0.000
ENSDART00000056686.7	6182	5932.000	3.867198	236.490
ENSDART00000141879.2	852	602.000	0.000000	0.000
ENSDART00000132657.2	1156	906.000	2.355477	22.000
ENSDART00000136733.4	8401	8151.000	0.047661	4.005
ENSDART00000047680.5	1682	1432.000	0.000000	0.000
ENSDART00000005499.9	2161	1911.000	0.000000	0.000
ENSDART00000001444.8	3360	3110.000	1.840246	59.000
ENSDART00000132811.2	349	99.004	0.000000	0.000
ENSDART00000052307.5	2811	2561.000	18.408188	486.000
ENSDART00000166877.2	2730	2480.000	1.657366	42.373
ENSDART00000161792.2	921	671.000	0.000000	0.000
ENSDART00000133768.2	1642	1392.000	0.000000	0.000
ENSDART00000015139.8	1740	1490.000	16.340743	251.000
ENSDART00000139307.2	788	538.000	0.000000	0.000
ENSDART00000148355.2	694	444.000	0.000000	0.000
ENSDART00000053026.5	2902	2652.000	6.401016	175.000
ENSDART00000128658.3	585	335.000	0.000000	0.000
ENSDART00000010022.9	2837	2587.000	1.687332	45.000
ENSDART00000016382.5	1883	1633.000	5.880759	99.000
ENSDART00000154045.3	3968	3718.000	1.780622	68.249
ENSDART00000155137.2	896	646.000	7.059661	47.015
ENSDART00000156647.2	1038	788.000	0.000000	0.000
ENSDART00000087247.6	4123	3873.000	10.387870	414.753
ENSDART00000134122.3	3458	3208.000	6.282795	207.780
ENSDART00000057672.5	849	599.000	0.359578	2.220
ENSDART00000133064.2	840	590.000	0.000000	0.000
ENSDART00000188288.1	3338	3088.000	0.000000	0.000
ENSDART00000172819.2	2016	1766.000	2.746399	50.000
ENSDART00000090711.7	2433	2183.000	0.294871	6.636
ENSDART00000144157.3	353	103.002	0.000000	0.000
ENSDART00000172834.2	1359	1109.000	2.949578	33.722
ENSDART00000173450.2	535	285.000	2.477309	7.278
ENSDART00000160576.2	552	302.000	0.000000	0.000
ENSDART00000158812.2	779	529.000	0.000000	0.000
ENSDART00000159905.2	993	743.000	1.044445	8.000
ENSDART00000137820.2	1862	1612.000	4.596684	76.388
ENSDART00000144229.2	1779	1529.000	2.477479	39.051
ENSDART00000062968.6	2883	2633.000	0.000000	0.000
ENSDART00000189457.1	3494	3244.000	1.704176	56.992
ENSDART00000166981.2	2233	1983.000	0.244622	5.001
ENSDART00000193419.1	1060	810.000	0.966889	8.074
ENSDART00000011004.8	2975	2725.000	3.670311	103.106
ENSDART00000141141.3	837	587.000	0.000000	0.000
ENSDART00000142369.2	736	486.000	0.577576	2.894
ENSDART00000145502.3	1000	750.000	0.129337	1.000
ENSDART00000126095.3	741	491.000	0.000000	0.000
ENSDART00000042850.5	804	554.000	0.000000	0.000
ENSDART00000193961.1	373	123.000	0.000000	0.000
ENSDART00000172547.2	498	248.000	0.000000	0.000
ENSDART00000044000.7	6597	6347.000	0.810013	53.000
ENSDART00000100898.4	2172	1922.000	7.065762	140.000
ENSDART00000044776.6	2909	2659.000	6.129975	168.032
ENSDART00000125174.4	2502	2252.000	5.125815	119.000
ENSDART00000061525.5	2433	2183.000	0.000000	0.000
ENSDART00000149047.3	2589	2339.000	1.824764	44.000
ENSDART00000149223.2	913	663.000	0.000000	0.000
ENSDART00000080174.4	3990	3740.000	3.086453	119.000
ENSDART00000166809.2	913	663.000	0.000000	0.000
ENSDART00000006505.9	1327	1077.000	0.000000	0.000
ENSDART00000136707.2	3920	3670.000	0.000000	0.000
ENSDART00000031616.6	1212	962.000	0.136000	1.349
ENSDART00000184761.1	4002	3752.000	0.185303	7.167
ENSDART00000187222.1	4513	4263.000	6.518823	286.484
ENSDART00000110243.4	2725	2475.000	0.000000	0.000
ENSDART00000104160.4	905	655.000	10.959097	74.000
ENSDART00000190605.1	1395	1145.000	0.000000	0.000
ENSDART00000133152.2	986	736.000	0.233812	1.774
ENSDART00000065401.4	1160	910.000	2.582404	24.226
ENSDART00000160781.2	2278	2028.000	3.252560	68.000
ENSDART00000161692.2	644	394.000	0.000000	0.000
ENSDART00000160965.2	787	537.000	0.000000	0.000
ENSDART00000052423.6	2297	2047.000	8.134913	171.667
ENSDART00000189676.1	1767	1517.000	7.758510	121.333
ENSDART00000085559.5	1427	1177.000	0.000000	0.000
ENSDART00000129772.3	2495	2245.000	0.388875	9.000
ENSDART00000162751.2	2497	2247.000	5.011068	116.078
ENSDART00000108906.4	3220	2970.000	4.341357	132.922
ENSDART00000143374.4	1794	1544.000	0.000000	0.000
ENSDART00000056457.5	1652	1402.000	0.553511	8.000
ENSDART00000122793.3	636	386.000	0.000000	0.000
ENSDART00000147471.2	1511	1261.000	3.446765	44.807
ENSDART00000136287.2	2810	2560.000	1.202026	31.723
ENSDART00000190593.1	2382	2132.000	0.000000	0.000
ENSDART00000182425.1	2421	2171.000	1.263465	28.277
ENSDART00000137633.2	3978	3728.000	2.107626	81.000
ENSDART00000167951.2	1565	1315.000	0.926753	12.563
ENSDART00000168667.2	541	291.000	0.000000	0.000
ENSDART00000163359.2	3066	2816.000	3.876973	112.549
ENSDART00000186156.1	1461	1211.000	0.000000	0.000
ENSDART00000138585.3	1133	883.000	0.239010	2.176
ENSDART00000026794.9	1947	1697.000	0.504411	8.824
ENSDART00000148714.2	665	415.000	0.000000	0.000
ENSDART00000111821.4	504	254.000	0.000000	0.000
ENSDART00000136793.3	189	7.759	0.000000	0.000
ENSDART00000003701.9	4348	4098.000	0.000000	0.000
ENSDART00000190702.1	8835	8585.000	0.000000	0.000
ENSDART00000191183.1	6189	5939.000	1.866898	114.301
ENSDART00000192502.1	8605	8355.000	0.138034	11.889
ENSDART00000184003.1	8751	8501.000	0.000000	0.000
ENSDART00000132189.2	2963	2713.000	0.235110	6.576
ENSDART00000183675.1	6665	6415.000	9.811460	648.852
ENSDART00000148353.3	3949	3699.000	4.310903	164.387
ENSDART00000151801.2	758	508.000	0.000000	0.000
ENSDART00000146007.2	528	278.000	0.000000	0.000
ENSDART00000141292.4	738	488.000	0.718121	3.613
ENSDART00000105808.4	1503	1253.000	96.370262	1244.829
ENSDART00000007857.7	1387	1137.000	8.118378	95.158
ENSDART00000123938.3	759	509.000	0.000000	0.000
ENSDART00000193509.1	1355	1105.000	0.000000	0.000
ENSDART00000157702.2	766	516.000	0.000000	0.000
ENSDART00000153496.2	963	713.000	13.949972	102.537
ENSDART00000130809.3	918	668.000	5.282675	36.379
ENSDART00000153687.3	3039	2789.000	0.278244	8.000
ENSDART00000030603.8	2310	2060.000	0.000000	0.000
ENSDART00000137802.2	189	7.759	0.000000	0.000
ENSDART00000145060.2	710	460.000	0.000000	0.000
ENSDART00000133330.3	3557	3307.000	3.519909	120.000
ENSDART00000099378.5	1800	1550.000	0.000000	0.000
ENSDART00000171181.2	1254	1004.000	0.386465	4.000
ENSDART00000159075.2	642	392.000	0.000000	0.000
ENSDART00000180303.1	2883	2633.000	0.478935	13.000
ENSDART00000160941.2	3446	3196.000	0.000000	0.000
ENSDART00000190435.1	2706	2456.000	0.000000	0.000
ENSDART00000173392.2	927	677.000	0.000000	0.000
ENSDART00000172991.2	464	214.000	0.000000	0.000
ENSDART00000047020.7	1734	1484.000	6.798041	104.000
ENSDART00000137574.2	658	408.000	0.000000	0.000
ENSDART00000130028.4	3353	3103.000	0.755862	24.179
ENSDART00000064913.6	851	601.000	0.000000	0.000
ENSDART00000188392.1	4295	4045.000	0.070129	2.924
ENSDART00000140200.2	4697	4447.000	0.000000	0.000
ENSDART00000082411.7	7055	6805.000	0.115285	8.088
ENSDART00000187411.1	4691	4441.000	0.434939	19.912
ENSDART00000146362.2	702	452.000	0.000000	0.000
ENSDART00000130722.4	1897	1647.000	0.000000	0.000
ENSDART00000049219.7	1131	881.000	0.000000	0.000
ENSDART00000123495.3	1101	851.000	0.000000	0.000
ENSDART00000023123.8	2410	2160.000	5.205305	115.909
ENSDART00000149703.2	3439	3189.000	11.584015	380.828
ENSDART00000082031.5	2112	1849.000	0.526447	10.035
ENSDART00000139983.2	526	276.000	4.568973	13.000
ENSDART00000153619.2	2386	2136.000	0.000000	0.000
ENSDART00000177679.2	4827	4577.000	0.000000	0.000
ENSDART00000185031.1	4764	4514.000	0.042979	2.000
ENSDART00000028944.9	2054	1804.000	0.000000	0.000
ENSDART00000174171.2	3104	2854.000	0.000000	0.000
ENSDART00000164596.2	1795	1545.000	8.789900	140.000
ENSDART00000140262.2	575	325.000	1.177833	3.946
ENSDART00000066317.6	1728	1478.000	2.584954	39.386
ENSDART00000185517.1	3482	3232.000	2.043113	68.074
ENSDART00000083593.6	2310	2060.000	0.000000	0.000
ENSDART00000168647.2	801	551.000	0.000000	0.000
ENSDART00000171672.2	752	502.000	0.000000	0.000
ENSDART00000191986.1	4166	3916.000	0.131792	5.320
ENSDART00000010477.8	2358	2108.000	11.905925	258.732
ENSDART00000128806.3	5814	5564.000	0.735799	42.205
ENSDART00000153113.2	709	459.000	0.000000	0.000
ENSDART00000179690.1	9045	8795.000	0.889599	80.658
ENSDART00000188059.1	9162	8912.000	0.000000	0.000
ENSDART00000139050.3	1958	1708.000	0.000000	0.000
ENSDART00000109657.2	1989	1739.000	0.000000	0.000
ENSDART00000001830.7	1421	1171.000	38.105292	460.000
ENSDART00000152122.3	4000	3750.000	0.051735	2.000
ENSDART00000139417.2	746	496.000	0.000000	0.000
ENSDART00000133788.2	656	406.000	0.875220	3.663
ENSDART00000142806.3	7176	6926.000	0.284632	20.323
ENSDART00000149454.2	438	188.000	0.000000	0.000
ENSDART00000148865.3	767	517.000	2.257386	12.031
ENSDART00000150184.2	2172	1922.000	3.638953	72.102
ENSDART00000148976.2	2152	1902.000	1.032706	20.249
ENSDART00000171391.2	1822	1572.000	0.000000	0.000
ENSDART00000167130.2	1822	1572.000	11.774309	190.811
ENSDART00000022506.10	1122	872.000	1.467157	13.189
ENSDART00000148794.4	2313	2063.000	0.000000	0.000
ENSDART00000082080.7	2181	1931.000	0.000000	0.000
ENSDART00000139475.2	1549	1299.000	0.000000	0.000
ENSDART00000146979.2	502	252.000	0.000000	0.000
ENSDART00000146267.3	416	166.000	0.000000	0.000
ENSDART00000134647.3	1049	799.000	0.000000	0.000
ENSDART00000148365.2	520	270.000	1.099625	3.061
ENSDART00000043932.7	3390	3140.000	21.403924	692.849
ENSDART00000139579.3	348	98.004	15.452436	15.612
ENSDART00000129561.3	3311	3061.000	28.409314	896.478
ENSDART00000162546.3	3041	2791.000	0.000000	0.000
ENSDART00000140543.3	7798	7548.000	0.000000	0.000
ENSDART00000075953.5	8847	8597.000	1.895600	168.000
ENSDART00000137579.2	522	272.000	38.159197	107.000
ENSDART00000019461.9	1292	1042.000	0.000000	0.000
ENSDART00000190310.1	3557	3307.000	3.525163	120.179
ENSDART00000151187.2	452	202.000	0.000000	0.000
ENSDART00000133199.2	692	442.000	0.000000	0.000
ENSDART00000006344.9	1788	1538.000	56.675453	898.601
ENSDART00000115031.4	906	656.000	19.962471	135.000
ENSDART00000129743.3	1210	960.000	7.204630	71.301
ENSDART00000041114.5	785	535.000	81.282396	448.297
ENSDART00000159808.2	932	682.000	7.651583	53.796
ENSDART00000171281.2	726	476.000	0.000000	0.000
ENSDART00000167824.3	912	662.000	0.478630	3.266
ENSDART00000173041.2	656	406.000	0.000000	0.000
ENSDART00000187110.1	999	749.000	3.850787	29.734
ENSDART00000157070.2	380	130.000	1.492351	2.000
ENSDART00000154020.3	2968	2718.000	2.310309	64.734
ENSDART00000154973.2	630	380.000	0.965265	3.781
ENSDART00000155328.2	765	515.000	5.370660	28.513
ENSDART00000104926.5	1956	1706.000	0.000000	0.000
ENSDART00000134251.3	4479	4229.000	36.881437	1607.908
ENSDART00000143476.2	738	488.000	0.533038	2.682
ENSDART00000089232.6	3147	2897.000	0.147681	4.411
ENSDART00000113567.4	5016	4766.000	6.004215	295.003
ENSDART00000184078.1	1917	1667.000	0.000000	0.000
ENSDART00000134645.2	807	557.000	0.000000	0.000
ENSDART00000052169.7	2838	2588.000	0.149927	4.000
ENSDART00000193376.1	4309	4059.000	0.000000	0.000
ENSDART00000006373.6	1820	1570.000	43.705697	707.381
ENSDART00000011701.7	1835	1585.000	502.104795	8204.257
ENSDART00000134835.3	804	554.000	2.387908	13.638
ENSDART00000144756.3	760	510.000	0.000000	0.000
ENSDART00000133465.2	766	516.000	0.816763	4.345
ENSDART00000139358.2	516	266.000	10.123358	27.760
ENSDART00000122115.4	1203	953.000	0.000000	0.000
ENSDART00000098968.4	459	209.000	0.000000	0.000
ENSDART00000172147.3	6275	6025.000	1.171420	72.759
ENSDART00000185980.1	3955	3705.000	0.000000	0.000
ENSDART00000147993.2	754	504.000	0.712700	3.703
ENSDART00000114877.4	1058	808.000	0.000000	0.000
ENSDART00000192180.1	1362	1112.000	1.334400	15.297
ENSDART00000125362.5	3310	3060.000	1.556806	49.110
ENSDART00000105902.5	2763	2513.000	0.294941	7.641
ENSDART00000013743.9	2013	1763.000	31.197163	567.000
ENSDART00000129805.3	900	650.000	0.000000	0.000
ENSDART00000130492.4	3328	3078.000	0.000000	0.000
ENSDART00000145783.2	395	145.000	2.019751	3.019
ENSDART00000151213.3	3322	3072.000	0.000000	0.000
ENSDART00000191909.1	6894	6644.000	0.762620	52.234
ENSDART00000139980.3	3365	3105.000	2.561749	82.000
ENSDART00000165366.3	940	690.000	0.000000	0.000
ENSDART00000129568.3	2995	2745.000	15.992103	452.547
ENSDART00000139003.2	2673	2423.000	9.888443	247.000
ENSDART00000025770.9	1777	1527.000	0.000000	0.000
ENSDART00000113864.4	2166	1916.000	0.000000	0.000
ENSDART00000057599.6	1049	799.000	11.412097	94.000
ENSDART00000144318.3	3136	2886.000	0.000000	0.000
ENSDART00000003736.9	4346	4096.000	0.709597	29.963
ENSDART00000017148.8	3045	2795.000	8.676460	250.000
ENSDART00000166465.3	2348	2098.000	0.138708	3.000
ENSDART00000146511.3	2629	2379.000	1.264013	31.000
ENSDART00000080306.5	1229	979.000	0.396335	4.000
ENSDART00000177971.2	2903	2653.000	0.000000	0.000
ENSDART00000060680.3	570	320.000	0.000000	0.000
ENSDART00000043298.8	1699	1449.000	11.313648	169.000
ENSDART00000021753.8	2968	2718.000	6.245583	175.000
ENSDART00000103330.5	1562	1312.000	60.119386	813.138
ENSDART00000153319.2	811	561.000	0.000000	0.000
ENSDART00000136582.2	1643	1393.000	0.000000	0.000
ENSDART00000109605.4	2946	2696.000	0.863527	24.000
ENSDART00000145880.2	262	24.731	0.000000	0.000
ENSDART00000121545.3	2902	2652.000	2.281498	62.375
ENSDART00000151261.3	5783	5533.000	9.326857	532.000
ENSDART00000103862.5	2183	1933.000	10.739060	214.000
ENSDART00000145907.3	4522	4272.000	0.090827	4.000
ENSDART00000097770.6	3892	3642.000	0.000000	0.000
ENSDART00000133325.3	4637	4387.000	0.088446	4.000
ENSDART00000091151.7	5154	4904.000	0.000000	0.000
ENSDART00000089540.6	2343	2093.000	4.171168	90.000
ENSDART00000148035.2	445	195.000	0.000000	0.000
ENSDART00000146141.3	1718	1468.000	0.066078	1.000
ENSDART00000040424.4	2238	1988.000	0.000000	0.000
ENSDART00000016597.6	1354	1104.000	80.072307	911.312
ENSDART00000146744.2	832	582.000	1.168640	7.012
ENSDART00000143133.2	768	518.000	2.016070	10.766
ENSDART00000192514.1	5069	4819.000	0.161051	8.001
ENSDART00000110398.4	1869	1619.000	0.913372	15.244
ENSDART00000139821.2	607	357.000	6.484378	23.864
ENSDART00000193855.1	1281	1031.000	0.000000	0.000
ENSDART00000124257.4	3612	3362.000	2.353046	81.554
ENSDART00000098692.5	7979	7729.000	1.524068	121.435
ENSDART00000058530.6	3018	2768.000	0.000000	0.000
ENSDART00000098859.5	2577	2327.000	0.000000	0.000
ENSDART00000131508.3	2805	2555.000	0.000000	0.000
ENSDART00000168795.2	2297	2047.000	0.000000	0.000
ENSDART00000103510.5	6274	6024.000	7.149610	444.000
ENSDART00000165904.2	3759	3509.000	0.000000	0.000
ENSDART00000060657.4	2087	1837.000	0.633660	12.000
ENSDART00000184764.1	1584	1334.000	0.000000	0.000
ENSDART00000152453.2	4405	4155.000	2.868304	122.860
ENSDART00000185994.1	3047	2797.000	0.000000	0.000
ENSDART00000007068.7	1182	932.000	0.208161	2.000
ENSDART00000162889.2	1223	973.000	0.832322	8.349
ENSDART00000169872.2	934	684.000	0.000000	0.000
ENSDART00000169451.2	470	220.000	0.000000	0.000
ENSDART00000157617.2	459	209.000	0.000000	0.000
ENSDART00000083928.6	1246	996.000	0.000000	0.000
ENSDART00000190087.1	4933	4683.000	0.492439	23.773
ENSDART00000141893.2	1177	927.000	0.000000	0.000
ENSDART00000091729.5	1392	1142.000	0.000000	0.000
ENSDART00000165392.2	632	382.000	11.934902	47.000
ENSDART00000033316.5	5862	5612.000	3.992449	230.979
ENSDART00000079594.4	1965	1715.000	5.830200	103.077
ENSDART00000055961.5	1481	1231.000	4.806801	61.000
ENSDART00000087187.6	2966	2716.000	4.785853	134.000
ENSDART00000017304.6	1874	1624.000	7.824735	131.000
ENSDART00000137315.2	1422	1172.000	3.145143	38.000
ENSDART00000011967.7	1639	1389.000	33.777359	483.664
ENSDART00000182856.1	1449	1199.000	138.130328	1707.355
ENSDART00000165969.2	1156	906.000	1.867428	17.442
ENSDART00000058504.7	1461	1211.000	0.525333	6.558
ENSDART00000021645.8	2547	2297.000	5.121916	121.286
ENSDART00000188183.1	3036	2786.000	0.268601	7.714
ENSDART00000156457.2	1042	792.000	0.000000	0.000
ENSDART00000166501.2	2044	1794.000	1.509508	27.917
ENSDART00000170863.2	948	698.000	0.000000	0.000
ENSDART00000187124.1	2929	2679.000	0.000000	0.000
ENSDART00000181736.1	6310	6060.000	0.872544	54.510
ENSDART00000184062.1	6361	6111.000	0.000000	0.000
ENSDART00000136067.2	732	482.000	0.000000	0.000
ENSDART00000134695.2	388	138.000	6.326271	9.000
ENSDART00000085281.6	2280	2030.000	0.187276	3.919
ENSDART00000172130.2	2793	2543.000	1.109289	29.081
ENSDART00000172796.2	809	559.000	44.086674	254.059
ENSDART00000173328.2	746	496.000	0.000000	0.000
ENSDART00000163949.2	480	230.000	0.000000	0.000
ENSDART00000102515.5	1173	923.000	0.309072	2.941
ENSDART00000145201.3	2782	2532.000	8.343220	217.778
ENSDART00000039827.6	2621	2371.000	7.320353	178.928
ENSDART00000047055.7	1704	1454.000	0.600430	9.000
ENSDART00000146792.2	517	267.000	0.000000	0.000
ENSDART00000142819.2	529	279.000	0.000000	0.000
ENSDART00000066936.6	1701	1451.000	56.623976	847.000
ENSDART00000150939.3	7428	7178.000	5.195674	384.469
ENSDART00000151114.2	7446	7196.000	0.000000	0.000
ENSDART00000151635.2	509	259.000	0.000000	0.000
ENSDART00000187590.1	5961	5711.000	0.000000	0.000
ENSDART00000059478.6	1980	1730.000	1.177491	21.000
ENSDART00000054462.8	1004	754.000	24.410179	189.740
ENSDART00000166078.2	1351	1101.000	2.800374	31.785
ENSDART00000138551.2	1480	1230.000	0.000000	0.000
ENSDART00000169081.2	2418	2168.000	0.671145	15.000
ENSDART00000164949.2	539	289.000	0.000000	0.000
ENSDART00000152590.2	592	342.000	0.000000	0.000
ENSDART00000152143.3	2160	1910.000	0.000000	0.000
ENSDART00000187293.1	5765	5515.000	0.140711	8.000
ENSDART00000145013.2	2644	2394.000	12.439432	307.001
ENSDART00000081897.4	714	464.000	0.000000	0.000
ENSDART00000019078.5	1508	1258.000	0.462653	6.000
ENSDART00000144982.2	1052	802.000	0.000000	0.000
ENSDART00000132313.2	631	381.000	0.000000	0.000
ENSDART00000131386.4	1159	909.000	0.000000	0.000
ENSDART00000132702.2	577	327.000	4.370612	14.733
ENSDART00000040761.7	1041	791.000	13.611449	110.993
ENSDART00000183161.1	4991	4741.000	0.000000	0.000
ENSDART00000189515.1	4891	4641.000	0.167215	8.000
ENSDART00000152389.2	1383	1133.000	0.000000	0.000
ENSDART00000109297.2	1047	797.000	0.000000	0.000
ENSDART00000151626.2	894	644.000	0.000000	0.000
ENSDART00000151150.2	2621	2371.000	31.175094	762.000
ENSDART00000142077.2	747	497.000	0.000000	0.000
ENSDART00000078781.5	1137	887.000	182.467381	1668.493
ENSDART00000140834.2	935	685.000	6.504553	45.933
ENSDART00000151599.3	1431	1181.000	0.211395	2.574
ENSDART00000139733.3	4201	3951.000	0.030778	1.254
ENSDART00000134692.2	555	305.000	0.000000	0.000
ENSDART00000091004.6	6157	5907.000	0.000000	0.000
ENSDART00000055186.6	997	747.000	83.627599	644.000
ENSDART00000152705.3	2649	2399.000	17.063439	422.000
ENSDART00000136743.2	547	297.000	0.000000	0.000
ENSDART00000140265.2	2680	2430.000	0.439107	11.000
ENSDART00000147328.4	800	550.000	6.303759	35.742
ENSDART00000142202.3	904	654.000	26.454731	178.360
ENSDART00000151309.2	836	586.000	16.522273	99.812
ENSDART00000058491.7	1609	1359.000	0.000000	0.000
ENSDART00000171806.3	5631	5381.000	41.682320	2312.227
ENSDART00000091987.7	1043	793.000	0.000000	0.000
ENSDART00000163265.2	1507	1257.000	0.000000	0.000
ENSDART00000132681.2	842	592.000	0.000000	0.000
ENSDART00000146469.3	2600	2350.000	4.616974	111.851
ENSDART00000108659.4	1788	1538.000	0.000000	0.000
ENSDART00000108868.4	5478	5228.000	1.329050	71.630
ENSDART00000161793.2	3150	2900.000	0.042302	1.265
ENSDART00000163354.2	2158	1908.000	0.559280	11.001
ENSDART00000089750.5	1520	1270.000	2.596926	34.000
ENSDART00000109259.4	4601	4351.000	11.370816	510.031
ENSDART00000136022.2	690	440.000	0.000000	0.000
ENSDART00000142686.2	2795	2545.000	0.000000	0.000
ENSDART00000144783.2	412	162.000	0.000000	0.000
ENSDART00000190779.1	5068	4818.000	0.080534	4.000
ENSDART00000110746.4	4823	4573.000	0.000000	0.000
ENSDART00000193226.1	5158	4908.000	0.000000	0.000
ENSDART00000154085.3	2942	2692.000	0.000000	0.000
ENSDART00000029459.8	1648	1398.000	0.069387	1.000
ENSDART00000006417.8	2008	1758.000	61.964827	1123.000
ENSDART00000134335.2	2097	1847.000	1.102902	21.000
ENSDART00000082872.6	1929	1679.000	0.000000	0.000
ENSDART00000081215.5	2214	1964.000	293.502912	5942.505
ENSDART00000137533.2	793	543.000	0.000000	0.000
ENSDART00000142261.2	784	534.000	0.000000	0.000
ENSDART00000002075.10	1662	1412.000	9.201903	133.945
ENSDART00000174420.2	4323	4073.000	0.778621	32.693
ENSDART00000173559.2	771	521.000	0.000000	0.000
ENSDART00000099046.5	2748	2498.000	15.998864	412.000
ENSDART00000078306.7	3993	3743.000	0.706952	27.279
ENSDART00000182852.1	3283	3033.000	0.299996	9.380
ENSDART00000135019.2	790	540.000	0.000000	0.000
ENSDART00000113418.4	3524	3274.000	1.214757	41.000
ENSDART00000103169.5	1986	1736.000	0.000000	0.000
ENSDART00000188315.1	1704	1454.000	0.000000	0.000
ENSDART00000050585.6	1790	1540.000	0.659420	10.469
ENSDART00000146555.3	887	637.000	0.459168	3.015
ENSDART00000082157.5	1086	836.000	0.000000	0.000
ENSDART00000080589.5	1542	1292.000	0.000000	0.000
ENSDART00000189363.1	864	614.000	0.000000	0.000
ENSDART00000108766.3	6772	6522.000	3.019254	203.000
ENSDART00000132933.3	734	484.000	0.000000	0.000
ENSDART00000027645.6	2172	1922.000	0.000000	0.000
ENSDART00000138514.3	464	214.000	0.000000	0.000
ENSDART00000138673.2	585	335.000	0.000000	0.000
ENSDART00000184215.1	2133	1883.000	0.000000	0.000
ENSDART00000110908.4	2193	1943.000	0.000000	0.000
ENSDART00000128257.3	1439	1189.000	0.147094	1.803
ENSDART00000129955.3	4713	4463.000	2.442520	112.378
ENSDART00000146454.2	3764	3514.000	0.000000	0.000
ENSDART00000133409.3	872	622.000	0.000000	0.000
ENSDART00000059820.7	2201	1951.000	1.396426	28.086
ENSDART00000050172.7	3555	3305.000	0.058701	2.000
ENSDART00000159851.2	933	683.000	2.008004	14.138
ENSDART00000158956.2	1647	1397.000	37.898239	545.797
ENSDART00000103724.6	5436	5186.000	6.365737	340.327
ENSDART00000188453.1	960	710.000	0.000000	0.000
ENSDART00000122520.4	1611	1361.000	6.701692	94.028
ENSDART00000143317.2	603	353.000	0.435474	1.585
ENSDART00000162356.2	1677	1427.000	12.466056	183.387
ENSDART00000135256.2	2273	2023.000	4.603199	96.000
ENSDART00000151457.3	1644	1394.000	0.000000	0.000
ENSDART00000083189.6	2736	2486.000	0.784917	20.116
ENSDART00000146385.3	985	735.000	1.202025	9.108
ENSDART00000174328.2	946	696.000	0.000000	0.000
ENSDART00000193947.1	3158	2908.000	0.526250	15.776
ENSDART00000111462.5	4667	4417.000	38.410218	1749.000
ENSDART00000141744.2	744	494.000	0.000000	0.000
ENSDART00000158682.2	595	345.000	0.000000	0.000
ENSDART00000172438.2	929	679.000	0.000000	0.000
ENSDART00000171916.2	5084	4834.000	0.000000	0.000
ENSDART00000171521.2	4715	4465.000	1.404579	64.652
ENSDART00000159603.2	498	248.000	0.000000	0.000
ENSDART00000181339.1	6540	6290.000	0.000000	0.000
ENSDART00000087105.7	5011	4761.000	0.000000	0.000
ENSDART00000187116.1	6437	6187.000	0.303345	19.348
ENSDART00000111042.5	2302	2052.000	6.724275	142.245
ENSDART00000161427.2	1205	955.000	0.000000	0.000
ENSDART00000073736.4	1565	1315.000	0.000000	0.000
ENSDART00000181744.1	3819	3569.000	0.000000	0.000
ENSDART00000148027.3	1396	1146.000	0.253934	3.000
ENSDART00000186817.1	991	741.000	0.000000	0.000
ENSDART00000151952.3	3708	3458.000	0.000000	0.000
ENSDART00000151932.2	645	395.000	1.571969	6.401
ENSDART00000169969.2	3087	2837.000	0.000000	0.000
ENSDART00000156148.2	810	560.000	0.983897	5.680
ENSDART00000115375.5	2016	1766.000	1.023871	18.640
ENSDART00000161685.2	1643	1393.000	0.000000	0.000
ENSDART00000060134.5	2401	2151.000	1.510178	33.488
ENSDART00000183416.1	3353	3103.000	1.078891	34.512
ENSDART00000143530.2	549	299.000	0.000000	0.000
ENSDART00000014166.6	1100	850.000	2.183134	19.130
ENSDART00000153231.2	790	540.000	0.000000	0.000
ENSDART00000179266.2	1549	1299.000	0.720609	9.650
ENSDART00000138463.3	1239	989.000	0.000000	0.000
ENSDART00000166243.2	411	161.000	0.000000	0.000
ENSDART00000082067.5	1304	1054.000	0.552198	6.000
ENSDART00000152974.2	841	591.000	0.000000	0.000
ENSDART00000133188.2	251	20.005	0.000000	0.000
ENSDART00000074540.6	1226	976.000	2.254402	22.683
ENSDART00000178562.2	6343	6093.000	0.725384	45.563
ENSDART00000026767.9	3363	3113.000	6.107470	196.000
ENSDART00000089246.6	952	691.000	0.000000	0.000
ENSDART00000135410.2	542	292.000	0.000000	0.000
ENSDART00000139789.3	650	400.000	0.000000	0.000
ENSDART00000134715.3	1511	1261.000	0.000000	0.000
ENSDART00000147930.2	236	15.266	0.000000	0.000
ENSDART00000177426.2	4703	4453.000	0.000000	0.000
ENSDART00000147085.2	265	26.238	0.000000	0.000
ENSDART00000147936.2	857	607.000	0.000000	0.000
ENSDART00000132326.3	1118	868.000	0.000000	0.000
ENSDART00000144568.2	381	131.000	0.000000	0.000
ENSDART00000133774.2	615	365.000	0.000000	0.000
ENSDART00000137664.2	280	35.332	0.000000	0.000
ENSDART00000111705.4	1216	966.000	0.000000	0.000
ENSDART00000124762.3	2292	2042.000	2.454240	51.664
ENSDART00000078671.5	1208	958.000	0.000000	0.000
ENSDART00000114383.3	2732	2482.000	0.156330	4.000
ENSDART00000025146.9	3908	3658.000	1.790909	67.536
ENSDART00000043843.7	2402	2152.000	7.762093	172.201
ENSDART00000165079.2	1657	1407.000	1.502859	21.799
ENSDART00000103025.5	868	618.000	0.000000	0.000
ENSDART00000170786.2	767	517.000	0.000000	0.000
ENSDART00000103955.5	2281	2031.000	0.764178	16.000
ENSDART00000056667.7	2114	1864.000	1.457124	28.000
ENSDART00000133381.2	856	606.000	0.000000	0.000
ENSDART00000142808.2	525	275.000	0.000000	0.000
ENSDART00000132468.3	720	470.000	0.000000	0.000
ENSDART00000060056.5	1348	1098.000	171.325718	1939.280
ENSDART00000144649.3	758	508.000	1.155121	6.049
ENSDART00000126929.3	1724	1474.000	3.501794	53.211
ENSDART00000005842.7	1805	1542.000	0.994427	15.808
ENSDART00000158226.2	1745	1495.000	1.042622	16.069
ENSDART00000173687.2	3884	3634.000	4.673121	175.068
ENSDART00000083719.7	4393	4143.000	2.386594	101.932
ENSDART00000145480.3	1962	1712.000	0.864162	15.252
ENSDART00000132435.2	564	314.000	1.157989	3.748
ENSDART00000025241.5	1661	1411.000	0.000000	0.000
ENSDART00000111114.5	3639	3389.000	2.693675	94.109
ENSDART00000113780.4	1290	1040.000	0.186544	2.000
ENSDART00000162225.2	8288	8038.000	3.741089	310.000
ENSDART00000158790.2	420	170.000	0.000000	0.000
ENSDART00000168173.2	4340	4090.000	0.000000	0.000
ENSDART00000167211.2	941	691.000	0.000000	0.000
ENSDART00000163874.2	7814	7564.000	0.000000	0.000
ENSDART00000142826.3	3037	2787.000	0.000000	0.000
ENSDART00000112968.5	2139	1889.000	0.154054	3.000
ENSDART00000157062.2	543	293.000	6.129542	18.514
ENSDART00000153913.2	3508	3258.000	33.748095	1133.486
ENSDART00000155261.2	548	298.000	63.800512	196.000
ENSDART00000161005.2	1373	1123.000	0.172757	2.000
ENSDART00000144799.2	2901	2651.000	0.000000	0.000
ENSDART00000175083.2	5181	4931.000	0.787870	40.050
ENSDART00000147159.2	664	414.000	0.000000	0.000
ENSDART00000144254.2	406	156.000	0.000000	0.000
ENSDART00000083395.7	2767	2517.000	9.673305	251.000
ENSDART00000127371.4	1279	1029.000	0.000000	0.000
ENSDART00000100276.4	1152	902.000	43.851508	407.762
ENSDART00000138478.2	685	435.000	0.000000	0.000
ENSDART00000015333.8	2095	1845.000	0.420608	8.000
ENSDART00000144232.3	2431	2181.000	2.532971	56.951
ENSDART00000183051.1	1610	1360.000	0.716749	10.049
ENSDART00000129655.3	865	615.000	0.000000	0.000
ENSDART00000078128.4	4104	3854.000	7.349461	292.000
ENSDART00000184053.1	3858	3608.000	0.000000	0.000
ENSDART00000159594.2	2386	2136.000	8.248111	181.623
ENSDART00000139051.4	637	387.000	0.000000	0.000
ENSDART00000005548.6	577	327.000	0.000000	0.000
ENSDART00000161320.2	637	387.000	0.000000	0.000
ENSDART00000142705.4	870	620.000	0.000000	0.000
ENSDART00000067510.5	791	541.000	0.000000	0.000
ENSDART00000123845.4	2405	2155.000	1.457883	32.388
ENSDART00000157128.2	574	324.000	0.000000	0.000
ENSDART00000190146.1	3332	3082.000	0.083073	2.639
ENSDART00000147438.2	2755	2505.000	1.587671	41.000
ENSDART00000179726.1	714	464.000	1.045289	5.000
ENSDART00000170810.2	1226	976.000	5.168183	52.000
ENSDART00000057179.7	2082	1832.000	0.945028	17.848
ENSDART00000192236.1	5182	4932.000	1.066812	54.241
ENSDART00000171563.2	2299	2049.000	0.000000	0.000
ENSDART00000134506.4	2137	1887.000	0.873899	17.000
ENSDART00000003929.7	4623	4373.000	20.111203	906.636
ENSDART00000167466.2	1601	1351.000	1.174915	16.364
ENSDART00000097648.5	2615	2365.000	7.834054	191.000
ENSDART00000138200.3	2299	2049.000	0.000000	0.000
ENSDART00000142782.2	2620	2370.000	0.000000	0.000
ENSDART00000141146.3	1056	806.000	0.000000	0.000
ENSDART00000168553.2	411	161.000	0.000000	0.000
ENSDART00000158802.2	1752	1502.000	0.000000	0.000
ENSDART00000166492.2	2587	2337.000	0.000000	0.000
ENSDART00000137170.3	2784	2534.000	2.756197	72.000
ENSDART00000104298.5	858	608.000	103.225041	647.000
ENSDART00000142228.2	1058	808.000	0.154414	1.286
ENSDART00000131809.2	757	507.000	0.000000	0.000
ENSDART00000144281.2	864	614.000	6.916355	43.779
ENSDART00000141421.2	726	476.000	0.000000	0.000
ENSDART00000135820.3	8551	8301.000	18.728691	1602.705
ENSDART00000152870.3	890	640.000	0.000000	0.000
ENSDART00000145852.2	1630	1380.000	0.000000	0.000
ENSDART00000010329.9	1644	1394.000	97.698679	1404.000
ENSDART00000112106.4	2844	2594.000	0.224370	6.000
ENSDART00000148955.2	209	10.040	0.000000	0.000
ENSDART00000082071.6	1509	1259.000	30.696231	398.407
ENSDART00000184700.1	2341	2091.000	0.000000	0.000
ENSDART00000188127.1	1956	1706.000	0.829783	14.593
ENSDART00000160511.2	3075	2825.000	0.307193	8.946
ENSDART00000113037.3	3297	3047.000	1.816333	57.054
ENSDART00000010362.8	1453	1203.000	1.209511	15.000
ENSDART00000127200.2	1277	1027.000	0.000000	0.000
ENSDART00000173027.2	517	267.000	0.000000	0.000
ENSDART00000173239.2	3375	3110.000	5.364786	172.000
ENSDART00000175424.2	2476	2226.000	0.000000	0.000
ENSDART00000184673.1	2446	2196.000	0.000000	0.000
ENSDART00000171338.2	2707	2457.000	0.631683	16.000
ENSDART00000153343.2	3660	3410.000	0.865769	30.435
ENSDART00000039829.6	1324	1061.000	37.484596	410.000
ENSDART00000073597.4	1562	1312.000	2.587728	35.000
ENSDART00000105711.6	3429	3179.000	0.000000	0.000
ENSDART00000022654.8	6312	6062.000	0.000000	0.000
ENSDART00000130585.4	5665	5415.000	1.075468	60.036
ENSDART00000148071.4	3851	3601.000	0.000000	0.000
ENSDART00000016530.6	3216	2966.000	0.032705	1.000
ENSDART00000129151.4	2396	2146.000	0.117673	2.603
ENSDART00000137392.2	465	215.000	0.000000	0.000
ENSDART00000132375.3	757	507.000	0.000000	0.000
ENSDART00000191023.1	4724	4474.000	0.000000	0.000
ENSDART00000130734.3	4681	4431.000	3.218443	147.016
ENSDART00000018228.9	4420	4170.000	7.932365	341.000
ENSDART00000076750.6	920	670.000	0.000000	0.000
ENSDART00000155140.3	1609	1359.000	0.000000	0.000
ENSDART00000146250.2	421	171.000	0.000000	0.000
ENSDART00000134640.2	746	496.000	0.000000	0.000
ENSDART00000139591.3	1796	1546.000	0.000000	0.000
ENSDART00000132129.3	2211	1961.000	0.494660	10.000
ENSDART00000049180.5	1618	1368.000	0.000000	0.000
ENSDART00000190640.1	2254	2004.000	0.175064	3.617
ENSDART00000192002.1	2254	2004.000	0.175064	3.617
ENSDART00000075414.7	1655	1405.000	0.000000	0.000
ENSDART00000112947.5	2877	2627.000	0.000000	0.000
ENSDART00000141766.2	570	320.000	0.612218	2.020
ENSDART00000105602.5	1976	1726.000	3.539556	62.980
ENSDART00000170751.2	2318	2068.000	4.503032	96.000
ENSDART00000185490.1	1947	1697.000	0.000000	0.000
ENSDART00000143847.2	1444	1194.000	1.039359	12.793
ENSDART00000081543.5	3619	3369.000	1.186452	41.207
ENSDART00000136741.2	984	734.000	0.000000	0.000
ENSDART00000135924.2	1232	982.000	2.963426	30.000
ENSDART00000092138.8	5343	5093.000	2.933613	154.025
ENSDART00000092112.8	5187	4937.000	0.000000	0.000
ENSDART00000151573.2	726	454.000	0.000000	0.000
ENSDART00000151400.3	5066	4816.000	6.666420	330.975
ENSDART00000142464.2	1020	770.000	0.000000	0.000
ENSDART00000180318.1	2453	2203.000	0.000000	0.000
ENSDART00000143811.3	1551	1301.000	0.000000	0.000
ENSDART00000131658.3	1236	986.000	0.000000	0.000
ENSDART00000143799.3	1200	950.000	0.000000	0.000
ENSDART00000097459.4	3001	2751.000	0.000000	0.000
ENSDART00000133892.2	1026	776.000	0.000000	0.000
ENSDART00000135331.2	267	27.299	0.000000	0.000
ENSDART00000128198.3	5799	5549.000	0.122368	7.000
ENSDART00000114759.4	3042	2792.000	14.336857	412.653
ENSDART00000126018.3	3795	3545.000	0.000000	0.000
ENSDART00000098364.6	3654	3404.000	1.311849	46.035
ENSDART00000125175.3	1800	1550.000	0.561045	8.965
ENSDART00000023654.6	1730	1480.000	12.780777	195.000
ENSDART00000101726.4	1992	1742.000	0.225892	4.057
ENSDART00000146673.2	638	388.000	2.995335	11.981
ENSDART00000146103.2	1459	1209.000	5.937311	74.000
ENSDART00000193921.1	1362	1112.000	0.000000	0.000
ENSDART00000145107.3	2340	2090.000	4.130742	89.000
ENSDART00000146855.2	846	596.000	0.000000	0.000
ENSDART00000037997.6	580	330.000	2.057636	7.000
ENSDART00000140346.3	2697	2447.000	0.554981	14.000
ENSDART00000137933.2	300	51.326	0.000000	0.000
ENSDART00000131411.2	965	715.000	1.323117	9.753
ENSDART00000010683.6	1314	1064.000	19.259017	211.247
ENSDART00000154381.2	776	526.000	0.000000	0.000
ENSDART00000155956.3	2758	2508.000	1.590211	41.115
ENSDART00000153597.2	740	490.000	0.000000	0.000
ENSDART00000190814.1	2527	2277.000	3.488405	81.885
ENSDART00000169029.3	891	641.000	0.000000	0.000
ENSDART00000148319.4	1887	1637.000	7.895518	133.243
ENSDART00000173243.2	488	238.000	0.000000	0.000
ENSDART00000052569.7	1947	1697.000	5.246246	91.780
ENSDART00000137652.2	804	554.000	0.000000	0.000
ENSDART00000186872.1	2880	2630.000	1.775483	48.138
ENSDART00000181864.1	1721	1471.000	1.382546	20.966
ENSDART00000159984.2	1758	1508.000	0.000000	0.000
ENSDART00000163603.2	778	528.000	0.367435	2.000
ENSDART00000157682.3	2388	2138.000	1.497237	33.000
ENSDART00000187937.1	2460	2210.000	0.000000	0.000
ENSDART00000097626.3	1060	810.000	0.000000	0.000
ENSDART00000066898.5	531	281.000	906.742422	2626.672
ENSDART00000133551.2	873	623.000	1.094134	7.027
ENSDART00000174400.2	1789	1539.000	13.885498	220.301
ENSDART00000151329.2	4659	4409.000	1.892094	86.000
ENSDART00000012873.8	2479	2229.000	4.785817	109.972
ENSDART00000180483.1	4931	4681.000	0.188193	9.082
ENSDART00000138402.2	849	599.000	0.808308	4.991
ENSDART00000135769.2	914	664.000	2.031589	13.907
ENSDART00000145734.3	1209	959.000	6.150943	60.810
ENSDART00000133706.2	894	644.000	9.372724	62.225
ENSDART00000138754.4	11949	11699.000	3.731749	450.067
ENSDART00000113176.4	8565	8315.000	0.000000	0.000
ENSDART00000058586.7	2543	2293.000	5.403765	127.737
ENSDART00000124543.3	669	419.000	0.292434	1.263
ENSDART00000013079.9	2327	2077.000	79.442367	1701.000
ENSDART00000153152.2	539	289.000	0.000000	0.000
ENSDART00000067339.6	2837	2587.000	0.599940	16.000
ENSDART00000166351.2	3082	2832.000	2.568931	75.000
ENSDART00000173863.2	523	273.000	1.364296	3.840
ENSDART00000169291.2	633	383.000	1.286667	5.080
ENSDART00000113904.4	633	383.000	1.286667	5.080
ENSDART00000164568.2	951	701.000	0.000000	0.000
ENSDART00000166327.2	1608	1358.000	0.000000	0.000
ENSDART00000160265.2	1614	1364.000	0.000000	0.000
ENSDART00000164299.2	7932	7682.000	0.058152	4.605
ENSDART00000163740.2	2826	2576.000	0.000000	0.000
ENSDART00000050970.5	1746	1496.000	0.000000	0.000
ENSDART00000156230.3	1749	1499.000	0.000000	0.000
ENSDART00000150512.4	1828	1578.000	0.000000	0.000
ENSDART00000191306.1	2991	2741.000	0.035390	1.000
ENSDART00000181773.1	3078	2828.000	0.000000	0.000
ENSDART00000183231.1	3177	2927.000	0.000000	0.000
ENSDART00000135846.3	13851	13601.000	4.771332	669.000
ENSDART00000112256.4	14414	14164.000	0.000000	0.000
ENSDART00000176903.2	14531	14281.000	0.000000	0.000
ENSDART00000121826.4	9671	9421.000	0.026197	2.544
ENSDART00000189079.1	1576	1326.000	1.099564	15.031
ENSDART00000137647.2	1090	840.000	0.230959	2.000
ENSDART00000090731.6	3714	3464.000	1.232137	44.000
ENSDART00000127153.4	3679	3429.000	0.000000	0.000
ENSDART00000012091.9	2928	2678.000	13.547070	374.000
ENSDART00000150739.3	3223	2973.000	3.587337	109.947
ENSDART00000067256.7	2498	2248.000	0.000000	0.000
ENSDART00000164771.3	4918	4668.000	0.845977	40.710
ENSDART00000146418.2	1616	1366.000	1.562271	22.000
ENSDART00000004379.7	3003	2753.000	6.729945	191.000
ENSDART00000051491.5	1577	1327.000	4.166662	57.000
ENSDART00000123635.4	524	274.000	0.000000	0.000
ENSDART00000148670.2	1342	1092.000	14.113916	158.886
ENSDART00000157464.3	2935	2685.000	2.930458	81.114
ENSDART00000163085.2	730	480.000	0.000000	0.000
ENSDART00000135909.3	572	322.000	0.000000	0.000
ENSDART00000143179.3	464	214.000	3.001203	6.621
ENSDART00000097214.5	4122	3872.000	1.152410	46.000
ENSDART00000133738.2	424	174.000	0.000000	0.000
ENSDART00000151809.2	1644	1394.000	0.000000	0.000
ENSDART00000135582.2	280	35.332	0.000000	0.000
ENSDART00000139154.2	975	725.000	0.000000	0.000
ENSDART00000144704.2	561	311.000	3.119062	10.000
ENSDART00000147245.2	373	123.000	7.886405	10.000
ENSDART00000160867.2	5096	4846.000	1.410320	70.456
ENSDART00000083957.6	2687	2437.000	0.000000	0.000
ENSDART00000193650.1	537	287.000	0.000000	0.000
ENSDART00000150136.2	1744	1494.000	0.000000	0.000
ENSDART00000032188.7	6047	5797.000	0.328599	19.637
ENSDART00000159611.4	7939	7689.000	1.312042	104.000
ENSDART00000173676.2	2569	2319.000	0.000000	0.000
ENSDART00000183559.1	264	25.725	0.000000	0.000
ENSDART00000132297.4	3630	3380.000	2.635682	91.839
ENSDART00000132810.2	216	11.099	0.000000	0.000
ENSDART00000145903.2	615	365.000	0.000000	0.000
ENSDART00000040066.7	1178	928.000	0.330455	3.161
ENSDART00000149800.2	403	153.000	0.000000	0.000
ENSDART00000061828.6	1057	807.000	0.000000	0.000
ENSDART00000058667.7	1368	1118.000	0.249133	2.871
ENSDART00000133279.2	626	376.000	0.000000	0.000
ENSDART00000085738.6	5703	5453.000	0.262590	14.761
ENSDART00000164914.2	6496	6246.000	0.000000	0.000
ENSDART00000136849.2	1507	1257.000	0.000000	0.000
ENSDART00000179679.1	1378	1128.000	0.000000	0.000
ENSDART00000146897.2	617	367.000	0.000000	0.000
ENSDART00000036813.6	1663	1413.000	4.530917	66.000
ENSDART00000132827.2	2414	2164.000	0.000000	0.000
ENSDART00000083241.5	2264	2014.000	0.096329	2.000
ENSDART00000162580.2	700	450.000	5.953037	27.616
ENSDART00000172515.2	1634	1384.000	29.374686	419.107
ENSDART00000164310.2	505	255.000	0.000000	0.000
ENSDART00000161606.2	743	493.000	12.647077	64.277
ENSDART00000137667.2	455	205.000	0.000000	0.000
ENSDART00000147589.3	854	604.000	0.000000	0.000
ENSDART00000146959.2	419	169.000	0.000000	0.000
ENSDART00000138266.2	726	476.000	0.000000	0.000
ENSDART00000136580.2	841	591.000	0.000000	0.000
ENSDART00000143239.3	3084	2834.000	4.649880	135.849
ENSDART00000040754.8	2280	2030.000	0.000000	0.000
ENSDART00000175009.2	2271	2021.000	6.342897	132.151
ENSDART00000132466.5	5575	5325.000	7.447587	408.838
ENSDART00000138113.2	629	379.000	1.065333	4.162
ENSDART00000127075.3	1714	1464.000	13.947132	210.495
ENSDART00000187921.1	1107	857.000	0.000000	0.000
ENSDART00000062793.5	13486	13236.000	55.075263	7515.000
ENSDART00000142729.2	569	319.000	0.000000	0.000
ENSDART00000109266.5	5697	5447.000	3.331210	187.057
ENSDART00000170587.2	679	429.000	1.130700	5.001
ENSDART00000166191.2	2213	1963.000	0.000000	0.000
ENSDART00000152515.2	694	444.000	0.000000	0.000
ENSDART00000171640.2	2343	2093.000	0.000000	0.000
ENSDART00000066924.8	3113	2863.000	2.585487	76.310
ENSDART00000066925.6	1860	1610.000	0.000000	0.000
ENSDART00000193020.1	3794	3544.000	0.976881	35.690
ENSDART00000144013.2	3555	3305.000	5.540209	188.761
ENSDART00000185815.1	4884	4634.000	0.193389	9.239
ENSDART00000184129.1	6171	5921.000	0.000000	0.000
ENSDART00000064701.6	4613	4363.000	0.000000	0.000
ENSDART00000155689.2	916	666.000	0.000000	0.000
ENSDART00000091549.6	2066	1816.000	0.534156	10.000
ENSDART00000019949.9	7368	7118.000	17.110051	1255.524
ENSDART00000165021.3	1843	1593.000	2.419512	39.734
ENSDART00000134888.3	667	417.000	0.000000	0.000
ENSDART00000131320.2	408	158.000	1.448226	2.359
ENSDART00000114911.4	2672	2422.000	0.826691	20.641
ENSDART00000148100.3	783	533.000	0.000000	0.000
ENSDART00000137816.3	934	684.000	0.000000	0.000
ENSDART00000182462.1	2512	2262.000	0.000000	0.000
ENSDART00000139016.4	2066	1816.000	0.000000	0.000
ENSDART00000114241.4	2215	1965.000	4.337319	87.862
ENSDART00000176910.2	1761	1511.000	0.064198	1.000
ENSDART00000169037.2	2533	2283.000	4.631322	109.000
ENSDART00000162308.2	323	73.133	0.000000	0.000
ENSDART00000156309.3	635	385.000	0.000000	0.000
ENSDART00000156640.2	367	117.000	0.829083	1.000
ENSDART00000156809.3	564	314.000	2.161190	6.996
ENSDART00000101661.5	3528	3278.000	0.000000	0.000
ENSDART00000183273.1	3553	3303.000	0.000000	0.000
ENSDART00000157582.2	3745	3495.000	2.553436	92.000
ENSDART00000140019.3	4462	4212.000	17.595064	764.003
ENSDART00000161950.3	5407	5157.000	1.950206	103.680
ENSDART00000137688.2	1670	1420.000	9.404288	137.667
ENSDART00000000877.7	1379	1129.000	0.000000	0.000
ENSDART00000046003.7	6884	6634.000	1.462207	100.000
ENSDART00000145789.4	3071	2821.000	0.000000	0.000
ENSDART00000177298.2	2343	2093.000	0.000000	0.000
ENSDART00000137189.5	5837	5587.000	0.302303	17.412
ENSDART00000151254.2	761	511.000	0.000000	0.000
ENSDART00000169246.3	8305	8055.000	0.000000	0.000
ENSDART00000190583.1	8269	8019.000	0.117060	9.677
ENSDART00000189521.1	8323	8073.000	0.000000	0.000
ENSDART00000122645.3	618	368.000	4.084225	15.494
ENSDART00000179670.1	974	724.000	0.000000	0.000
ENSDART00000004920.8	1599	1349.000	24.988161	347.506
ENSDART00000024576.9	2326	2076.000	7.806723	167.075
ENSDART00000149350.2	2024	1774.000	22.360128	408.925
ENSDART00000146735.4	2891	2641.000	0.119422	3.251
ENSDART00000126815.4	2647	2397.000	22.701128	560.959
ENSDART00000185610.1	1164	914.000	0.000000	0.000
ENSDART00000138344.3	2153	1903.000	0.000000	0.000
ENSDART00000135302.2	337	87.022	0.000000	0.000
ENSDART00000077161.4	5733	5483.000	3.243446	183.333
ENSDART00000146779.3	4900	4650.000	2.991771	143.416
ENSDART00000149590.2	1050	800.000	0.000000	0.000
ENSDART00000149213.2	503	253.000	0.000000	0.000
ENSDART00000169044.2	4777	4527.000	0.000000	0.000
ENSDART00000145931.3	7897	7647.000	0.091822	7.239
ENSDART00000161657.2	384	134.000	5.067311	7.000
ENSDART00000110470.4	2031	1781.000	2.069684	38.000
ENSDART00000161749.2	2010	1760.000	0.000000	0.000
ENSDART00000193976.1	1596	1346.000	0.000000	0.000
ENSDART00000193660.1	2013	1763.000	0.000000	0.000
ENSDART00000162374.2	1562	1298.000	1.597552	21.377
ENSDART00000057434.6	1431	1181.000	0.790746	9.627
ENSDART00000021384.9	3037	2787.000	1.113775	32.000
ENSDART00000101619.3	1464	1214.000	0.000000	0.000
ENSDART00000080313.4	1622	1372.000	28.351407	401.000
ENSDART00000125423.4	3428	3178.000	0.000000	0.000
ENSDART00000126784.3	653	403.000	0.000000	0.000
ENSDART00000000192.10	6443	6193.000	0.188625	12.042
ENSDART00000128276.2	1697	1447.000	0.000000	0.000
ENSDART00000190222.1	1066	816.000	0.000000	0.000
ENSDART00000078755.5	1332	1082.000	0.179303	2.000
ENSDART00000136789.2	4797	4547.000	7.567904	354.745
ENSDART00000092343.6	4740	4490.000	0.934490	43.255
ENSDART00000184682.1	3678	3428.000	0.000000	0.000
ENSDART00000102501.5	1629	1365.000	10.343452	145.551
ENSDART00000141892.3	1885	1635.000	6.339258	106.849
ENSDART00000134200.2	949	699.000	1.571529	11.324
ENSDART00000131628.2	957	707.000	0.000000	0.000
ENSDART00000140711.3	3189	2939.000	0.582823	17.658
ENSDART00000111409.3	3734	3484.000	9.503758	341.342
ENSDART00000090611.6	1835	1585.000	4.222836	69.000
ENSDART00000152406.2	927	677.000	0.000000	0.000
ENSDART00000019350.9	2587	2337.000	3.229936	77.816
ENSDART00000144336.3	1177	927.000	0.000000	0.000
ENSDART00000126395.2	2337	2087.000	0.333914	7.184
ENSDART00000135757.2	715	465.000	0.000000	0.000
ENSDART00000164270.2	1443	1193.000	0.000000	0.000
ENSDART00000135088.3	1208	958.000	0.000000	0.000
ENSDART00000099619.6	1238	988.000	0.000000	0.000
ENSDART00000156317.3	801	551.000	0.000000	0.000
ENSDART00000164656.2	1141	891.000	1.974810	18.139
ENSDART00000149764.2	882	632.000	0.000000	0.000
ENSDART00000135644.2	905	655.000	0.000000	0.000
ENSDART00000147702.4	5546	5296.000	2.921656	159.512
ENSDART00000003497.11	4062	3812.000	1.882800	73.990
ENSDART00000179698.1	2526	2276.000	0.063857	1.498
ENSDART00000060117.5	1477	1227.000	0.000000	0.000
ENSDART00000190774.1	1024	774.000	0.000000	0.000
ENSDART00000137228.2	1120	870.000	1.895457	17.000
ENSDART00000146680.3	3101	2851.000	0.272193	8.000
ENSDART00000192497.1	2976	2726.000	0.000000	0.000
ENSDART00000154414.2	1314	1064.000	2.826210	31.000
ENSDART00000153522.2	795	545.000	0.000000	0.000
ENSDART00000122424.3	2480	2230.000	0.627053	14.415
ENSDART00000192843.1	1043	793.000	0.521641	4.264
ENSDART00000155112.3	12957	12707.000	3.030622	397.000
ENSDART00000103486.5	8601	8351.000	0.000000	0.000
ENSDART00000083134.6	2066	1816.000	0.320494	6.000
ENSDART00000124360.3	1439	1189.000	0.000000	0.000
ENSDART00000122423.3	1887	1637.000	3.140592	53.000
ENSDART00000131438.2	2542	2292.000	0.042322	1.000
ENSDART00000143185.2	959	709.000	0.319059	2.332
ENSDART00000134796.2	917	667.000	0.388008	2.668
ENSDART00000183197.1	1261	1011.000	0.000000	0.000
ENSDART00000191595.1	363	113.000	0.000000	0.000
ENSDART00000010517.8	1563	1313.000	12.928784	175.000
ENSDART00000123244.3	1715	1465.000	0.000000	0.000
ENSDART00000187418.1	1451	1201.000	0.403901	5.001
ENSDART00000148339.2	602	352.000	0.000000	0.000
ENSDART00000140098.2	1482	1232.000	0.000000	0.000
ENSDART00000176938.2	815	565.000	0.000000	0.000
ENSDART00000142223.3	2998	2748.000	1.983545	56.192
ENSDART00000054020.6	6632	6382.000	0.696256	45.808
ENSDART00000063601.8	1273	1023.000	0.000000	0.000
ENSDART00000140140.4	1908	1658.000	0.000000	0.000
ENSDART00000131528.2	984	734.000	2.666999	20.181
ENSDART00000192741.1	772	522.000	0.000000	0.000
ENSDART00000077447.4	1323	1073.000	11.191851	123.799
ENSDART00000192602.1	1870	1620.000	1.617931	27.020
ENSDART00000156445.4	2007	1757.000	0.000000	0.000
ENSDART00000124677.3	1383	1133.000	0.000000	0.000
ENSDART00000155251.2	1272	1022.000	0.000000	0.000
ENSDART00000127797.3	1728	1478.000	0.000000	0.000
ENSDART00000131430.2	1498	1248.000	0.233180	3.000
ENSDART00000105394.3	1650	1400.000	0.000000	0.000
ENSDART00000188636.1	786	536.000	0.000000	0.000
ENSDART00000031356.7	567	317.000	0.612005	2.000
ENSDART00000154146.2	500	250.000	0.000000	0.000
ENSDART00000156103.2	2296	2046.000	0.305967	6.454
ENSDART00000138703.2	2529	2279.000	0.000000	0.000
ENSDART00000053539.6	1063	813.000	3.134058	26.267
ENSDART00000101977.5	1869	1619.000	1.497882	25.000
ENSDART00000132488.2	846	596.000	0.696499	4.279
ENSDART00000075312.6	4435	4185.000	3.099468	133.721
ENSDART00000027242.6	2786	2536.000	1.071575	28.015
ENSDART00000141906.2	4245	3995.000	1.155740	47.598
ENSDART00000136594.3	2252	2002.000	0.872153	18.000
ENSDART00000172980.2	521	271.000	1.147099	3.205
ENSDART00000173073.2	5755	5505.000	1.247474	70.795
ENSDART00000143660.2	990	740.000	0.000000	0.000
ENSDART00000150897.2	3445	3195.000	9.168920	301.998
ENSDART00000185755.1	627	377.000	0.000000	0.000
ENSDART00000052091.7	1928	1678.000	21.331371	369.000
ENSDART00000064111.6	894	644.000	30.051855	199.514
ENSDART00000140574.2	550	300.000	0.000000	0.000
ENSDART00000131732.5	3735	3485.000	0.027834	1.000
ENSDART00000083790.6	2343	2093.000	0.000000	0.000
ENSDART00000138217.2	1786	1536.000	0.000000	0.000
ENSDART00000009028.10	973	723.000	244.318307	1821.000
ENSDART00000151009.2	1020	770.000	0.000000	0.000
ENSDART00000132530.3	4120	3870.000	1.116341	44.537
ENSDART00000186328.1	3390	3140.000	0.168758	5.463
ENSDART00000145387.2	5411	5161.000	0.000000	0.000
ENSDART00000123444.3	1288	1038.000	0.000000	0.000
ENSDART00000144101.2	796	546.000	0.000000	0.000
ENSDART00000083569.5	1158	908.000	2.563951	24.000
ENSDART00000047653.8	2293	2043.000	35.683132	751.531
ENSDART00000130352.3	467	217.000	0.497581	1.113
ENSDART00000048320.7	2286	2036.000	0.000000	0.000
ENSDART00000146595.3	514	264.000	11.757160	31.998
ENSDART00000138776.2	610	360.000	0.000000	0.000
ENSDART00000132047.2	503	253.000	0.000000	0.000
ENSDART00000127203.4	950	700.000	12.521070	90.356
ENSDART00000034550.9	4300	4050.000	10.003049	417.641
ENSDART00000189849.1	3252	3002.000	0.000000	0.000
ENSDART00000193258.1	7976	7726.000	1.320862	105.203
ENSDART00000111997.3	1295	1045.000	0.000000	0.000
ENSDART00000190998.1	2962	2712.000	0.000000	0.000
ENSDART00000140456.3	1174	924.000	0.000000	0.000
ENSDART00000163849.2	1214	964.000	0.000000	0.000
ENSDART00000164778.2	2709	2459.000	0.000000	0.000
ENSDART00000146706.3	5977	5727.000	0.466016	27.513
ENSDART00000078893.7	2812	2562.000	14.681123	387.752
ENSDART00000125218.4	608	358.000	0.000000	0.000
ENSDART00000152499.2	182	7.154	0.000000	0.000
ENSDART00000063818.4	6561	6311.000	12.724590	827.861
ENSDART00000155073.3	821	571.000	0.000000	0.000
ENSDART00000156180.3	5837	5587.000	0.814847	46.932
ENSDART00000086696.6	7266	7016.000	5.393060	390.068
ENSDART00000162531.2	801	551.000	0.000000	0.000
ENSDART00000161959.2	444	194.000	0.000000	0.000
ENSDART00000165311.2	426	176.000	0.000000	0.000
ENSDART00000171080.2	4396	4146.000	1.333613	57.000
ENSDART00000149833.3	2807	2557.000	0.000000	0.000
ENSDART00000104124.5	2136	1886.000	0.000000	0.000
ENSDART00000190866.1	2115	1865.000	0.104024	2.000
ENSDART00000112211.5	1467	1217.000	5.101217	64.000
ENSDART00000155927.2	591	341.000	14.223287	50.000
ENSDART00000000678.7	1379	1129.000	0.000000	0.000
ENSDART00000151947.3	3953	3703.000	0.104783	4.000
ENSDART00000138432.3	3010	2760.000	6.396563	182.000
ENSDART00000140125.2	572	322.000	0.000000	0.000
ENSDART00000178317.2	2277	2027.000	0.000000	0.000
ENSDART00000150385.2	1317	1067.000	1.092770	12.020
ENSDART00000150161.2	819	569.000	0.000000	0.000
ENSDART00000149239.2	776	526.000	0.000000	0.000
ENSDART00000035538.8	1887	1637.000	8.560309	144.462
ENSDART00000149035.3	830	580.000	0.000000	0.000
ENSDART00000148432.3	699	449.000	5.798365	26.839
ENSDART00000148953.2	639	389.000	0.000000	0.000
ENSDART00000162917.2	2943	2693.000	0.000000	0.000
ENSDART00000175266.2	3015	2765.000	0.167320	4.769
ENSDART00000053870.6	2809	2559.000	17.711394	467.239
ENSDART00000065293.7	5644	5394.000	0.827239	46.000
ENSDART00000097615.5	2151	1901.000	18.471868	362.000
ENSDART00000020568.9	809	559.000	0.000000	0.000
ENSDART00000192885.1	676	426.000	0.000000	0.000
ENSDART00000004742.11	4636	4386.000	0.000000	0.000
ENSDART00000192258.1	4539	4289.000	0.000000	0.000
ENSDART00000164407.3	4497	4247.000	0.000000	0.000
ENSDART00000188203.1	4494	4244.000	0.068569	3.000
ENSDART00000078672.2	444	194.000	0.000000	0.000
ENSDART00000167007.2	570	320.000	0.000000	0.000
ENSDART00000142713.2	432	182.000	0.000000	0.000
ENSDART00000152328.2	2025	1775.000	0.000000	0.000
ENSDART00000004361.10	5609	5359.000	1.615392	89.244
ENSDART00000157471.2	6168	5918.000	0.155723	9.500
ENSDART00000102279.3	1876	1626.000	0.000000	0.000
ENSDART00000113469.5	3390	3140.000	8.619040	279.000
ENSDART00000123460.4	1712	1462.000	0.464446	7.000
ENSDART00000140272.2	1438	1188.000	15.524399	190.128
ENSDART00000065341.7	2325	2075.000	0.000000	0.000
ENSDART00000145930.2	741	491.000	0.000000	0.000
ENSDART00000134780.2	391	141.000	0.000000	0.000
ENSDART00000162189.2	2245	1995.000	1.519884	31.259
ENSDART00000185042.1	2392	2142.000	0.000000	0.000
ENSDART00000076715.5	1695	1445.000	0.000000	0.000
ENSDART00000158856.2	1702	1452.000	98.066191	1467.917
ENSDART00000170560.3	1662	1412.000	0.000000	0.000
ENSDART00000149021.2	6224	5974.000	0.389700	24.000
ENSDART00000191820.1	2817	2567.000	0.000000	0.000
ENSDART00000175212.2	2442	2192.000	0.000000	0.000
ENSDART00000006109.6	2480	2230.000	3.183184	73.178
ENSDART00000168645.2	1909	1659.000	0.000000	0.000
ENSDART00000171710.2	2206	1956.000	0.000000	0.000
ENSDART00000168754.2	4132	3882.000	0.591558	23.674
ENSDART00000160449.2	1943	1693.000	0.000000	0.000
ENSDART00000167687.2	2207	1957.000	0.000000	0.000
ENSDART00000171037.2	2432	2182.000	0.000000	0.000
ENSDART00000167657.2	1929	1679.000	0.000000	0.000
ENSDART00000160512.2	1795	1545.000	0.000000	0.000
ENSDART00000127547.3	1404	1154.000	0.000000	0.000
ENSDART00000183896.1	1381	1131.000	0.000000	0.000
ENSDART00000171063.2	638	388.000	4.075295	16.301
ENSDART00000160983.2	387	137.000	0.000000	0.000
ENSDART00000167275.2	566	316.000	0.000000	0.000
ENSDART00000188102.1	4980	4730.000	0.615877	30.031
ENSDART00000157937.2	1461	1211.000	1.815757	22.668
ENSDART00000028085.4	5018	4768.000	2.461691	121.000
ENSDART00000164740.2	972	722.000	0.439415	3.271
ENSDART00000172062.2	12591	12341.000	1.106162	140.729
ENSDART00000186047.1	11505	11255.000	0.000000	0.000
ENSDART00000160586.2	11526	11276.000	0.000000	0.000
ENSDART00000169450.2	514	264.000	1.102135	3.000
ENSDART00000169179.2	2456	2206.000	0.395771	9.000
ENSDART00000085284.7	3196	2946.000	0.000000	0.000
ENSDART00000137019.2	1157	907.000	1.293010	12.090
ENSDART00000130911.3	1324	1074.000	25.371570	280.910
ENSDART00000034979.6	1407	1157.000	10.983033	131.000
ENSDART00000173137.2	770	520.000	0.000000	0.000
ENSDART00000079019.4	2524	2274.000	6.697204	157.000
ENSDART00000058036.6	1986	1725.000	0.000000	0.000
ENSDART00000139516.3	479	229.000	21.760497	51.371
ENSDART00000081337.4	787	537.000	93.284955	516.418
ENSDART00000142251.3	3121	2871.000	0.810891	24.000
ENSDART00000143019.2	880	630.000	0.000000	0.000
ENSDART00000157266.3	5865	5615.000	0.127046	7.354
ENSDART00000083499.6	4921	4671.000	1.343111	64.675
ENSDART00000154398.2	208	9.901	0.000000	0.000
ENSDART00000076648.5	2879	2629.000	0.000000	0.000
ENSDART00000139486.2	4329	4079.000	6.362912	267.563
ENSDART00000156965.2	5493	5232.000	1.427603	77.000
ENSDART00000045615.6	1907	1657.000	2.426607	41.451
ENSDART00000121700.3	672	422.000	0.000000	0.000
ENSDART00000183162.1	4406	4156.000	1.296532	55.549
ENSDART00000053534.5	1519	1269.000	4.051339	53.000
ENSDART00000160748.2	1969	1719.000	0.000000	0.000
ENSDART00000138579.2	695	445.000	2.566363	11.773
ENSDART00000028301.7	1781	1531.000	15.157202	239.227
ENSDART00000172774.2	834	584.000	0.000000	0.000
ENSDART00000099748.6	3359	3109.000	10.955348	351.126
ENSDART00000142666.4	581	331.000	2.103581	7.178
ENSDART00000142385.2	645	395.000	0.315429	1.284
ENSDART00000052345.6	1302	1052.000	11.064960	120.000
ENSDART00000012692.9	2096	1846.000	1.261142	24.000
ENSDART00000148363.2	3424	3174.000	0.173896	5.690
ENSDART00000113630.4	6374	6124.000	0.972795	61.415
ENSDART00000111241.4	4415	4165.000	3.446919	148.000
ENSDART00000158315.3	2934	2684.000	0.000000	0.000
ENSDART00000139831.3	770	520.000	0.000000	0.000
ENSDART00000053187.6	4716	4466.000	6.602968	304.000
ENSDART00000184907.1	1200	950.000	0.000000	0.000
ENSDART00000139526.2	1527	1277.000	0.000000	0.000
ENSDART00000135116.2	695	445.000	0.000000	0.000
ENSDART00000135882.2	779	529.000	6.422254	35.023
ENSDART00000110229.5	1515	1265.000	2.530178	32.996
ENSDART00000188262.1	1498	1248.000	2.174859	27.981
ENSDART00000125037.3	2434	2184.000	0.000000	0.000
ENSDART00000179983.1	3027	2777.000	0.000000	0.000
ENSDART00000074683.6	2994	2744.000	0.000000	0.000
ENSDART00000124752.4	1310	1060.000	0.000000	0.000
ENSDART00000190297.1	807	557.000	0.522457	3.000
ENSDART00000125944.4	2270	2020.000	0.000000	0.000
ENSDART00000008277.8	2484	2234.000	0.408674	9.412
ENSDART00000134413.2	494	244.000	0.000000	0.000
ENSDART00000020004.6	2132	1882.000	3.298714	64.000
ENSDART00000091848.6	1699	1439.000	0.953887	14.151
ENSDART00000139414.2	581	331.000	0.000000	0.000
ENSDART00000111853.5	3441	3191.000	1.241777	40.849
ENSDART00000155878.2	186	7.490	0.000000	0.000
ENSDART00000134499.2	1023	773.000	0.000000	0.000
ENSDART00000193101.1	1047	797.000	0.000000	0.000
ENSDART00000172086.2	390	140.000	10.507122	15.164
ENSDART00000169473.2	1685	1435.000	4.370569	64.656
ENSDART00000159688.2	2862	2612.000	1.789279	48.180
ENSDART00000171765.2	2999	2749.000	0.000000	0.000
ENSDART00000190140.1	2577	2327.000	0.000000	0.000
ENSDART00000028008.9	1859	1609.000	155.722986	2583.000
ENSDART00000172848.2	5596	5346.000	2.483719	136.882
ENSDART00000173018.2	2277	2027.000	1.153771	24.110
ENSDART00000172859.2	638	388.000	1.249066	4.996
ENSDART00000172934.2	518	268.000	0.000000	0.000
ENSDART00000049311.7	2550	2300.000	0.000000	0.000
ENSDART00000154395.3	3737	3487.000	2.058563	74.000
ENSDART00000111891.4	840	590.000	0.000000	0.000
ENSDART00000157304.2	860	610.000	0.000000	0.000
ENSDART00000126646.3	798	548.000	22.834605	129.000
ENSDART00000153976.2	947	697.000	0.000000	0.000
ENSDART00000065818.7	1275	1014.000	3.061233	32.000
ENSDART00000158335.2	1805	1555.000	35.619685	571.000
ENSDART00000147087.3	2124	1874.000	1.397586	27.000
ENSDART00000156200.2	782	532.000	0.000000	0.000
ENSDART00000131040.3	4065	3815.000	1.575995	61.982
ENSDART00000166404.2	1453	1203.000	0.761647	9.446
ENSDART00000113764.3	1732	1482.000	3.048749	46.579
ENSDART00000143983.2	547	297.000	0.000000	0.000
ENSDART00000132610.2	639	389.000	0.000000	0.000
ENSDART00000146298.2	1109	859.000	0.941259	8.335
ENSDART00000145541.3	1342	1092.000	0.000000	0.000
ENSDART00000065599.7	1225	975.000	0.298470	3.000
ENSDART00000112869.5	1309	1059.000	0.000000	0.000
ENSDART00000111169.3	1233	983.000	0.000000	0.000
ENSDART00000058484.6	1954	1704.000	6.034213	106.000
ENSDART00000145893.2	1901	1651.000	0.000000	0.000
ENSDART00000060111.5	1808	1558.000	0.000000	0.000
ENSDART00000152313.3	1533	1283.000	0.000000	0.000
ENSDART00000092746.6	966	716.000	0.000000	0.000
ENSDART00000125365.3	3410	3160.000	1.442763	47.000
ENSDART00000170769.2	3764	3514.000	0.772931	28.000
ENSDART00000163746.2	1457	1207.000	0.000000	0.000
ENSDART00000187787.1	6462	6212.000	0.000000	0.000
ENSDART00000171408.2	6383	6133.000	0.300514	19.000
ENSDART00000146098.2	1374	1124.000	0.000000	0.000
ENSDART00000131642.3	585	335.000	4.632970	16.000
ENSDART00000156327.2	964	714.000	0.168810	1.243
ENSDART00000153555.2	1064	814.000	0.475367	3.989
ENSDART00000168953.2	679	429.000	0.000000	0.000
ENSDART00000173279.2	974	724.000	0.306673	2.289
ENSDART00000172545.2	1685	1435.000	21.964735	324.933
ENSDART00000166133.2	1562	1312.000	18.097703	244.778
ENSDART00000057733.6	1375	1111.000	0.174623	2.000
ENSDART00000136546.2	1405	1155.000	16.293114	194.000
ENSDART00000055659.5	1091	841.000	0.000000	0.000
ENSDART00000157122.3	9144	8894.000	1.176411	107.863
ENSDART00000181531.1	8647	8397.000	0.000000	0.000
ENSDART00000075978.6	8770	8520.000	2.321438	203.898
ENSDART00000148084.4	2515	2265.000	0.845284	19.737
ENSDART00000152645.2	563	313.000	0.000000	0.000
ENSDART00000060955.7	1217	967.000	5.858826	58.405
ENSDART00000181580.1	1563	1313.000	0.117810	1.595
ENSDART00000152149.2	1846	1596.000	0.790123	13.000
ENSDART00000002583.10	1589	1339.000	2.245771	31.000
ENSDART00000027301.8	2989	2739.000	1.239539	35.000
ENSDART00000145307.2	2964	2714.000	0.643350	18.000
ENSDART00000172299.2	2885	2635.000	0.000000	0.000
ENSDART00000169695.2	1485	1235.000	1.178172	15.000
ENSDART00000146186.2	604	354.000	1.096077	4.000
ENSDART00000166625.2	2988	2738.000	1.523419	43.000
ENSDART00000014363.10	1675	1425.000	0.000000	0.000
ENSDART00000057500.6	1569	1319.000	17.797333	242.000
ENSDART00000171318.2	1076	826.000	0.000000	0.000
ENSDART00000172311.2	1030	780.000	1.367988	11.000
ENSDART00000105453.5	1622	1372.000	0.000000	0.000
ENSDART00000171293.2	2834	2584.000	0.063930	1.703
ENSDART00000141904.3	868	618.000	100.413168	639.727
ENSDART00000014270.5	2048	1798.000	0.277341	5.141
ENSDART00000121998.3	1646	1396.000	6.948626	100.000
ENSDART00000141429.2	2388	2138.000	0.000000	0.000
ENSDART00000114208.4	2406	2156.000	0.000000	0.000
ENSDART00000180052.1	3314	3064.000	0.253271	8.000
ENSDART00000045292.7	3030	2780.000	2.162011	61.961
ENSDART00000157844.2	10833	10583.000	2.823215	308.013
ENSDART00000112124.5	10194	9944.000	0.000000	0.000
ENSDART00000111029.3	10260	10010.000	0.581314	59.987
ENSDART00000152146.2	649	399.000	0.000000	0.000
ENSDART00000077390.6	2750	2500.000	3.444049	88.762
ENSDART00000152654.2	416	166.000	0.000000	0.000
ENSDART00000112758.3	1350	1100.000	10.704883	121.392
ENSDART00000183592.1	3682	3432.000	2.296232	81.242
ENSDART00000143912.2	968	718.000	0.000000	0.000
ENSDART00000065013.5	1410	1160.000	0.000000	0.000
ENSDART00000046863.9	3253	3003.000	0.459308	14.219
ENSDART00000140980.2	546	296.000	0.000000	0.000
ENSDART00000135680.3	280	35.332	0.000000	0.000
ENSDART00000168014.2	5399	5149.000	1.212116	64.340
ENSDART00000086220.5	5721	5471.000	0.071843	4.052
ENSDART00000147631.2	727	477.000	0.000000	0.000
ENSDART00000144666.2	905	655.000	0.839581	5.669
ENSDART00000134124.2	1768	1518.000	0.340649	5.331
ENSDART00000152813.2	699	449.000	1.219683	5.646
ENSDART00000006443.7	2736	2486.000	5.788736	148.354
ENSDART00000025931.7	1400	1150.000	0.000000	0.000
ENSDART00000168792.2	2865	2615.000	0.000000	0.000
ENSDART00000190005.1	3548	3298.000	0.000000	0.000
ENSDART00000016660.6	1417	1167.000	11.787313	141.808
ENSDART00000185198.1	724	474.000	13.955269	68.192
ENSDART00000135231.2	1704	1454.000	0.000000	0.000
ENSDART00000179763.1	1005	755.000	0.000000	0.000
ENSDART00000112270.5	8053	7803.000	1.553935	125.000
ENSDART00000151172.2	807	557.000	0.000000	0.000
ENSDART00000140169.2	520	270.000	0.000000	0.000
ENSDART00000187695.1	10567	10317.000	0.000000	0.000
ENSDART00000190526.1	6804	6554.000	0.000000	0.000
ENSDART00000182678.1	10480	10230.000	0.000000	0.000
ENSDART00000146099.3	1950	1700.000	0.399423	7.000
ENSDART00000147520.3	3317	3067.000	3.151033	99.628
ENSDART00000143286.2	492	242.000	1.456862	3.635
ENSDART00000036927.7	2515	2265.000	23.510083	548.957
ENSDART00000103992.4	2518	2268.000	0.000000	0.000
ENSDART00000010068.9	1600	1350.000	9.484720	132.000
ENSDART00000080877.5	1130	880.000	4.409219	40.000
ENSDART00000139855.3	4342	4092.000	9.037777	381.253
ENSDART00000018651.8	1447	1197.000	18.699367	230.747
ENSDART00000142340.2	749	499.000	0.000000	0.000
ENSDART00000145850.3	713	463.000	0.000000	0.000
ENSDART00000143518.2	887	637.000	0.000000	0.000
ENSDART00000147991.2	472	222.000	0.000000	0.000
ENSDART00000129911.4	2775	2525.000	0.622354	16.200
ENSDART00000102791.4	4173	3923.000	0.786309	31.800
ENSDART00000128577.4	1724	1474.000	0.000000	0.000
ENSDART00000129309.3	825	575.000	1.052730	6.240
ENSDART00000126842.4	2940	2690.000	10.652385	295.403
ENSDART00000131225.3	552	302.000	0.000000	0.000
ENSDART00000166560.2	2182	1932.000	0.261287	5.204
ENSDART00000163080.2	869	619.000	0.000000	0.000
ENSDART00000143115.4	2130	1880.000	0.051597	1.000
ENSDART00000134442.3	2719	2469.000	0.667901	17.000
ENSDART00000148016.2	522	272.000	0.000000	0.000
ENSDART00000141760.2	544	294.000	0.000000	0.000
ENSDART00000184693.1	2070	1820.000	0.000000	0.000
ENSDART00000039083.9	2480	2230.000	0.000000	0.000
ENSDART00000157834.2	3018	2768.000	12.651018	361.000
ENSDART00000112014.4	1420	1170.000	11.192633	135.000
ENSDART00000168566.2	1510	1260.000	0.000000	0.000
ENSDART00000168851.2	1948	1698.000	0.628405	11.000
ENSDART00000149882.2	944	694.000	0.838641	6.000
ENSDART00000156784.2	474	224.000	0.000000	0.000
ENSDART00000144669.3	774	524.000	0.370240	2.000
ENSDART00000166094.2	738	488.000	0.000000	0.000
ENSDART00000176787.2	759	509.000	0.000000	0.000
ENSDART00000144508.2	865	615.000	0.000000	0.000
ENSDART00000140710.3	2283	2033.000	0.000000	0.000
ENSDART00000131918.2	801	551.000	0.000000	0.000
ENSDART00000186525.1	4467	4217.000	0.000000	0.000
ENSDART00000064752.7	4524	4274.000	0.000000	0.000
ENSDART00000190596.1	4431	4181.000	0.000000	0.000
ENSDART00000166141.2	1436	1186.000	0.490739	6.000
ENSDART00000137357.3	4028	3778.000	3.825680	149.000
ENSDART00000150496.2	869	619.000	0.000000	0.000
ENSDART00000125552.3	1720	1470.000	6.268890	95.000
ENSDART00000145498.2	1012	762.000	0.000000	0.000
ENSDART00000180398.1	1083	833.000	0.000000	0.000
ENSDART00000038670.6	2661	2411.000	5.511981	137.000
ENSDART00000136804.4	4244	3994.000	0.000000	0.000
ENSDART00000137699.3	4198	3948.000	3.123527	127.127
ENSDART00000133068.2	634	384.000	0.000000	0.000
ENSDART00000102100.3	4220	3970.000	1.340763	54.873
ENSDART00000097651.5	1370	1120.000	0.000000	0.000
ENSDART00000151624.2	450	200.000	0.000000	0.000
ENSDART00000135488.4	874	624.000	3.106471	19.983
ENSDART00000029894.8	5466	5216.000	4.755652	255.719
ENSDART00000167398.2	5407	5157.000	0.306242	16.281
ENSDART00000167014.2	1015	765.000	0.000000	0.000
ENSDART00000129992.3	2187	1937.000	0.000000	0.000
ENSDART00000054337.5	1885	1635.000	3.559737	60.000
ENSDART00000140654.2	1497	1247.000	0.000000	0.000
ENSDART00000175488.2	1963	1713.000	0.000000	0.000
ENSDART00000011570.9	1251	1001.000	2.228836	23.000
ENSDART00000132006.2	812	562.000	0.000000	0.000
ENSDART00000078513.5	1111	861.000	69.738381	619.000
ENSDART00000148981.2	1005	755.000	0.000000	0.000
ENSDART00000149486.2	588	338.000	0.000000	0.000
ENSDART00000065377.7	4060	3810.000	0.503832	19.789
ENSDART00000149265.3	2067	1817.000	0.000000	0.000
ENSDART00000184504.1	3638	3388.000	0.053347	1.863
ENSDART00000186955.1	3737	3487.000	0.000000	0.000
ENSDART00000015127.7	2427	2177.000	2.628923	59.000
ENSDART00000150932.2	668	418.000	1.951723	8.410
ENSDART00000103855.6	2050	1800.000	1.593106	29.562
ENSDART00000140038.2	505	255.000	0.965035	2.537
ENSDART00000151752.3	820	570.000	0.000000	0.000
ENSDART00000139433.4	798	548.000	0.000000	0.000
ENSDART00000163382.3	2027	1777.000	0.135974	2.491
ENSDART00000002507.8	2760	2510.000	0.618345	16.000
ENSDART00000163825.2	1133	883.000	0.219712	2.000
ENSDART00000147895.3	3144	2894.000	0.658054	19.633
ENSDART00000008424.10	2840	2590.000	0.650462	17.367
ENSDART00000132158.2	2386	2136.000	0.135909	2.993
ENSDART00000134952.2	464	214.000	1.816441	4.007
ENSDART00000173242.2	899	649.000	0.000000	0.000
ENSDART00000172896.2	511	261.000	0.000000	0.000
ENSDART00000102493.5	1295	1045.000	1.299559	14.000
ENSDART00000091463.7	3693	3443.000	0.755776	26.825
ENSDART00000154936.4	2717	2467.000	0.593920	15.105
ENSDART00000077836.6	2249	1999.000	0.097051	2.000
ENSDART00000146966.2	593	343.000	0.000000	0.000
ENSDART00000008268.9	1707	1457.000	2.330198	35.000
ENSDART00000173822.2	721	471.000	0.000000	0.000
ENSDART00000052730.6	564	314.000	788.479428	2552.323
ENSDART00000132683.2	525	275.000	2.002444	5.677
ENSDART00000066700.5	842	592.000	6.077764	37.092
ENSDART00000145214.3	717	467.000	17.636634	84.908
ENSDART00000146911.3	705	455.000	0.000000	0.000
ENSDART00000043546.7	661	411.000	39.650788	168.000
ENSDART00000145556.3	1171	921.000	0.000000	0.000
ENSDART00000188803.1	3333	3083.000	0.000000	0.000
ENSDART00000076929.3	2307	2057.000	0.000000	0.000
ENSDART00000179194.2	2526	2276.000	0.340959	8.000
ENSDART00000155610.3	4349	4099.000	0.770436	32.556
ENSDART00000154291.2	760	510.000	0.000000	0.000
ENSDART00000123207.3	5370	5120.000	0.915617	48.328
ENSDART00000134018.2	379	129.000	0.000000	0.000
ENSDART00000023101.7	2485	2235.000	7.768906	179.000
ENSDART00000143991.2	1702	1452.000	0.000000	0.000
ENSDART00000078051.6	2354	2104.000	1.567536	34.000
ENSDART00000135616.3	745	495.000	2.657067	13.559
ENSDART00000102706.5	2117	1867.000	1.997268	38.441
ENSDART00000137957.2	662	412.000	0.000000	0.000
ENSDART00000136438.2	705	455.000	0.000000	0.000
ENSDART00000133528.3	883	633.000	46.780928	305.273
ENSDART00000103602.5	2061	1811.000	0.000000	0.000
ENSDART00000133729.2	1029	779.000	0.000000	0.000
ENSDART00000121514.3	1002	752.000	0.000000	0.000
ENSDART00000089725.5	4371	4121.000	0.838695	35.631
ENSDART00000185601.1	6036	5786.000	0.124299	7.414
ENSDART00000182182.1	6141	5891.000	0.000000	0.000
ENSDART00000141565.2	1738	1488.000	2.998743	46.000
ENSDART00000112827.4	1362	1112.000	0.000000	0.000
ENSDART00000146085.3	612	362.000	17.685597	66.000
ENSDART00000136041.2	7376	7126.000	0.350628	25.758
ENSDART00000006636.8	7868	7618.000	0.000000	0.000
ENSDART00000178667.2	7904	7654.000	0.000000	0.000
ENSDART00000133450.2	822	572.000	0.000000	0.000
ENSDART00000009134.9	1192	942.000	0.000000	0.000
ENSDART00000104647.6	1643	1393.000	3.802431	54.604
ENSDART00000133054.2	968	718.000	0.000000	0.000
ENSDART00000040266.4	720	470.000	0.000000	0.000
ENSDART00000149629.2	560	310.000	0.000000	0.000
ENSDART00000133572.2	1311	1061.000	0.000000	0.000
ENSDART00000149357.3	2995	2745.000	2.897716	82.000
ENSDART00000149648.2	881	631.000	0.000000	0.000
ENSDART00000152999.2	825	575.000	0.000000	0.000
ENSDART00000153109.2	847	597.000	0.000000	0.000
ENSDART00000148698.3	2522	2272.000	0.704358	16.497
ENSDART00000153099.3	760	510.000	0.000000	0.000
ENSDART00000112726.5	5172	4922.000	0.031140	1.580
ENSDART00000142043.2	2006	1756.000	4.142774	74.995
ENSDART00000181497.1	2175	1925.000	0.449081	8.912
ENSDART00000170067.2	1748	1498.000	0.096225	1.486
ENSDART00000136632.2	927	677.000	0.000000	0.000
ENSDART00000161209.2	966	716.000	0.000000	0.000
ENSDART00000154362.2	2334	2084.000	0.000000	0.000
ENSDART00000154522.2	817	567.000	2.101300	12.283
ENSDART00000183266.1	2674	2424.000	0.749031	18.717
ENSDART00000115139.5	2698	2448.000	0.000000	0.000
ENSDART00000130172.4	1776	1526.000	1.872267	29.454
ENSDART00000053761.7	4620	4370.000	6.160821	277.546
ENSDART00000067095.7	2784	2534.000	0.000000	0.000
ENSDART00000140705.2	1032	782.000	0.000000	0.000
ENSDART00000156271.2	5377	5127.000	0.319862	16.906
ENSDART00000002186.8	3834	3584.000	3.920091	144.837
ENSDART00000138968.2	797	547.000	6.472913	36.501
ENSDART00000137116.4	2338	2088.000	1.151334	24.783
ENSDART00000153065.2	684	434.000	10.934907	48.924
ENSDART00000152882.2	728	478.000	3.389130	16.701
ENSDART00000132798.2	818	568.000	0.244594	1.432
ENSDART00000019939.9	2330	2080.000	15.083159	323.423
ENSDART00000144286.3	818	568.000	1.084684	6.351
ENSDART00000184798.1	3376	3126.000	0.955540	30.793
ENSDART00000114410.6	5204	4954.000	1.457533	74.437
ENSDART00000143726.2	758	508.000	0.871270	4.563
ENSDART00000176446.2	5732	5482.000	0.000000	0.000
ENSDART00000133258.2	578	328.000	0.000000	0.000
ENSDART00000075521.5	2334	2084.000	8.285270	178.000
ENSDART00000130625.3	1425	1175.000	0.000000	0.000
ENSDART00000139744.2	1936	1686.000	0.000000	0.000
ENSDART00000188482.1	1827	1577.000	0.000000	0.000
ENSDART00000186885.1	1725	1475.000	0.000000	0.000
ENSDART00000179879.1	1767	1517.000	0.000000	0.000
ENSDART00000182025.1	1137	887.000	0.328082	3.000
ENSDART00000183061.1	1413	1163.000	0.000000	0.000
ENSDART00000056642.4	1625	1375.000	22.857392	324.000
ENSDART00000126460.3	1758	1508.000	3.795203	59.000
ENSDART00000173792.2	5398	5148.000	9.521564	505.315
ENSDART00000080825.5	1341	1091.000	19.088011	214.685
ENSDART00000132031.3	1778	1528.000	0.000000	0.000
ENSDART00000051756.6	1230	980.000	0.000000	0.000
ENSDART00000137601.4	2151	1901.000	1.882242	36.887
ENSDART00000104137.4	1332	1082.000	0.816995	9.113
ENSDART00000017299.12	2884	2634.000	4.382436	119.000
ENSDART00000169742.2	1340	1090.000	0.000000	0.000
ENSDART00000135133.2	537	287.000	0.000000	0.000
ENSDART00000113280.4	1731	1481.000	0.458487	7.000
ENSDART00000156995.3	8581	8331.000	4.657439	400.000
ENSDART00000136431.4	2957	2707.000	0.000000	0.000
ENSDART00000075596.4	2937	2687.000	0.183897	5.094
ENSDART00000054460.6	3158	2908.000	20.791346	623.294
ENSDART00000145294.3	1877	1627.000	0.775069	13.000
ENSDART00000139033.2	13370	13120.000	0.059148	8.000
ENSDART00000176763.2	13587	13337.000	0.000000	0.000
ENSDART00000014723.7	915	665.000	544.204683	3730.779
ENSDART00000140302.3	2800	2550.000	0.000000	0.000
ENSDART00000144800.3	825	575.000	0.000000	0.000
ENSDART00000181009.1	6491	6241.000	0.000000	0.000
ENSDART00000162822.2	6195	5945.000	3.870967	237.240
ENSDART00000173692.2	735	485.000	0.000000	0.000
ENSDART00000052346.7	2396	2146.000	0.768429	17.000
ENSDART00000148038.2	3298	3048.000	0.000000	0.000
ENSDART00000002992.9	2052	1802.000	10.849677	201.552
ENSDART00000133166.3	843	593.000	0.000000	0.000
ENSDART00000133324.3	869	619.000	0.000000	0.000
ENSDART00000131370.2	845	595.000	0.000000	0.000
ENSDART00000156090.2	1661	1411.000	0.000000	0.000
ENSDART00000154920.2	290	42.835	0.000000	0.000
ENSDART00000078499.5	2765	2515.000	4.814257	124.820
ENSDART00000136587.2	521	271.000	0.422503	1.180
ENSDART00000113357.4	540	290.000	12.041729	36.000
ENSDART00000021575.8	5313	5063.000	0.000000	0.000
ENSDART00000129656.3	2243	1993.000	4.208833	86.474
ENSDART00000131891.2	841	591.000	0.250499	1.526
ENSDART00000147037.3	506	256.000	0.000000	0.000
ENSDART00000144750.3	990	740.000	5.694007	43.438
ENSDART00000025852.10	999	749.000	21.441955	165.562
ENSDART00000136736.2	1101	851.000	0.000000	0.000
ENSDART00000173783.2	677	427.000	0.000000	0.000
ENSDART00000155187.3	1765	1515.000	19.639426	306.731
ENSDART00000192482.1	5756	5506.000	0.885630	50.269
ENSDART00000027587.7	2835	2585.000	8.555761	228.000
ENSDART00000145040.3	726	476.000	0.000000	0.000
ENSDART00000115299.5	735	485.000	0.000000	0.000
ENSDART00000101423.5	1207	957.000	0.000000	0.000
ENSDART00000142401.3	5087	4837.000	0.060164	3.000
ENSDART00000186189.1	5480	5230.000	0.000000	0.000
ENSDART00000186893.1	862	612.000	0.000000	0.000
ENSDART00000190739.1	2639	2389.000	0.000000	0.000
ENSDART00000048144.6	2116	1866.000	26.044165	501.000
ENSDART00000132807.2	2220	1970.000	0.000000	0.000
ENSDART00000137640.3	675	425.000	0.000000	0.000
ENSDART00000144061.3	2522	2272.000	0.426949	10.000
ENSDART00000146255.2	919	669.000	0.000000	0.000
ENSDART00000136999.2	1828	1578.000	6.779298	110.283
ENSDART00000073654.4	5619	5369.000	24.819231	1373.717
ENSDART00000141349.4	2948	2698.000	0.000000	0.000
ENSDART00000123288.4	1870	1620.000	0.119757	2.000
ENSDART00000075620.6	2501	2251.000	0.000000	0.000
ENSDART00000129344.3	2938	2688.000	0.000000	0.000
ENSDART00000142025.2	454	204.000	0.000000	0.000
ENSDART00000133048.3	4136	3886.000	4.547392	182.172
ENSDART00000138141.2	4359	4109.000	1.152856	48.835
ENSDART00000168934.2	873	623.000	15.282947	98.155
ENSDART00000059013.6	968	718.000	89.080565	659.361
ENSDART00000136980.2	510	245.000	0.000000	0.000
ENSDART00000137408.2	862	612.000	0.000000	0.000
ENSDART00000147416.2	158	5.577	0.000000	0.000
ENSDART00000146936.2	466	216.000	16.005158	35.639
ENSDART00000122973.2	357	107.001	0.000000	0.000
ENSDART00000171804.2	3180	2930.000	6.687566	202.000
ENSDART00000170584.2	2310	2060.000	0.000000	0.000
ENSDART00000064597.8	1678	1428.000	110.522863	1627.032
ENSDART00000162234.2	604	354.000	0.822058	3.000
ENSDART00000156543.3	1821	1571.000	0.638159	10.335
ENSDART00000102127.5	1475	1225.000	0.000000	0.000
ENSDART00000082325.6	1815	1565.000	16.776515	270.665
ENSDART00000121462.3	2218	1968.000	3.707221	75.212
ENSDART00000181096.1	963	713.000	0.000000	0.000
ENSDART00000138602.2	643	393.000	0.000000	0.000
ENSDART00000017292.10	3908	3658.000	0.000000	0.000
ENSDART00000181270.1	4269	4019.000	0.000000	0.000
ENSDART00000187112.1	4200	3950.000	0.000000	0.000
ENSDART00000009182.5	1806	1556.000	261.521099	4195.000
ENSDART00000159667.2	523	273.000	0.926392	2.607
ENSDART00000137057.2	755	505.000	0.000000	0.000
ENSDART00000058032.7	1078	828.000	5.154739	44.000
ENSDART00000014062.7	1387	1137.000	0.000000	0.000
ENSDART00000167908.2	846	596.000	0.000000	0.000
ENSDART00000186923.1	5496	5246.000	3.528294	190.813
ENSDART00000137866.2	596	346.000	107.248446	382.545
ENSDART00000142595.2	757	507.000	0.328414	1.717
ENSDART00000127667.3	1749	1499.000	218.061453	3369.738
ENSDART00000020505.8	4437	4187.000	1.343722	58.000
ENSDART00000173706.2	302	53.120	0.000000	0.000
ENSDART00000148590.3	3391	3141.000	0.618504	20.027
ENSDART00000084530.6	2230	1980.000	0.093588	1.910
ENSDART00000085769.3	2166	1916.000	0.641199	12.665
ENSDART00000155268.3	5316	5066.000	0.557032	29.091
ENSDART00000114560.4	4934	4684.000	2.793881	134.909
ENSDART00000171854.2	1196	946.000	0.000000	0.000
ENSDART00000106572.3	846	596.000	0.000000	0.000
ENSDART00000002221.8	2140	1890.000	0.000000	0.000
ENSDART00000132352.2	817	567.000	10.298004	60.194
ENSDART00000146983.2	740	490.000	0.000000	0.000
ENSDART00000135421.2	703	453.000	3.196871	14.929
ENSDART00000139942.2	392	142.000	0.000000	0.000
ENSDART00000047857.8	2356	2106.000	2.256176	48.983
ENSDART00000157381.2	544	294.000	0.000000	0.000
ENSDART00000154600.2	441	191.000	1.532143	3.017
ENSDART00000164278.2	2226	1976.000	4.859959	99.000
ENSDART00000019235.8	769	519.000	186.108930	995.750
ENSDART00000186726.1	882	632.000	0.498865	3.250
ENSDART00000145057.2	5515	5265.000	3.021550	164.000
ENSDART00000045249.6	975	725.000	0.267594	2.000
ENSDART00000152906.2	980	730.000	0.000000	0.000
ENSDART00000153237.2	563	313.000	0.000000	0.000
ENSDART00000183164.1	2207	1957.000	0.000000	0.000
ENSDART00000133623.2	4461	4211.000	2.326593	101.000
ENSDART00000091742.7	3039	2789.000	0.069561	2.000
ENSDART00000172273.2	3129	2879.000	0.000000	0.000
ENSDART00000112880.5	1597	1347.000	0.000000	0.000
ENSDART00000023278.7	1666	1416.000	0.000000	0.000
ENSDART00000129268.3	1573	1323.000	0.073320	1.000
ENSDART00000150397.2	1606	1356.000	1.595729	22.307
ENSDART00000057866.4	776	526.000	0.000000	0.000
ENSDART00000151476.3	1454	1204.000	4.501500	55.873
ENSDART00000055324.7	1587	1337.000	28.994216	399.630
ENSDART00000075054.6	1574	1324.000	0.376897	5.144
ENSDART00000143705.4	8442	8192.000	0.301060	25.425
ENSDART00000135848.2	530	280.000	0.000000	0.000
ENSDART00000183706.1	6386	6136.000	0.000000	0.000
ENSDART00000184774.1	6483	6233.000	0.193458	12.431
ENSDART00000054264.5	4461	4211.000	10.513767	456.414
ENSDART00000124144.4	2650	2400.000	0.350493	8.672
ENSDART00000124401.3	1720	1446.000	0.296087	4.414
ENSDART00000181179.1	2262	2012.000	0.000000	0.000
ENSDART00000134428.2	542	292.000	46.863437	141.069
ENSDART00000008312.8	1700	1450.000	24.547110	366.931
ENSDART00000135393.2	1585	1335.000	0.000000	0.000
ENSDART00000148051.3	2001	1751.000	0.706837	12.759
ENSDART00000085701.6	2846	2596.000	0.345297	9.241
ENSDART00000139868.2	2198	1934.000	2.808768	56.000
ENSDART00000139661.2	766	516.000	0.000000	0.000
ENSDART00000174263.2	240	16.366	0.000000	0.000
ENSDART00000174054.2	244	17.578	0.000000	0.000
ENSDART00000174306.2	8650	8400.000	0.271993	23.553
ENSDART00000174026.2	766	516.000	0.000000	0.000
ENSDART00000174111.2	1142	892.000	0.266070	2.447
ENSDART00000082464.6	2960	2710.000	0.000000	0.000
ENSDART00000074309.7	2089	1839.000	3.428593	65.000
ENSDART00000162164.2	1006	756.000	5.084223	39.624
ENSDART00000171166.2	633	383.000	0.000000	0.000
ENSDART00000048855.6	2615	2365.000	12.331815	300.659
ENSDART00000166317.2	979	729.000	0.415687	3.124
ENSDART00000187067.1	4174	3924.000	0.296478	11.993
ENSDART00000168997.2	746	496.000	0.238197	1.218
ENSDART00000168011.2	2548	2298.000	8.592372	203.554
ENSDART00000169894.2	927	677.000	0.176016	1.228
ENSDART00000173276.2	708	458.000	0.000000	0.000
ENSDART00000139061.2	877	627.000	0.000000	0.000
ENSDART00000173217.2	658	408.000	0.000000	0.000
ENSDART00000147264.4	1461	1211.000	10.147748	126.686
ENSDART00000032309.8	1128	878.000	0.431184	3.903
ENSDART00000131576.2	494	244.000	0.000000	0.000
ENSDART00000180597.1	1213	963.000	1.117822	11.097
ENSDART00000103257.5	2070	1820.000	3.411088	64.000
ENSDART00000126347.3	727	477.000	0.000000	0.000
ENSDART00000088639.6	2349	2099.000	0.415924	9.000
ENSDART00000065664.5	1816	1566.000	5.698761	92.000
ENSDART00000074231.3	1797	1547.000	0.940557	15.000
ENSDART00000141286.3	1353	1103.000	0.000000	0.000
ENSDART00000161691.2	5130	4880.000	3.064360	154.161
ENSDART00000152579.2	898	648.000	0.163345	1.091
ENSDART00000152287.2	633	383.000	0.442604	1.748
ENSDART00000163205.2	884	634.000	0.000000	0.000
ENSDART00000055780.8	2146	1896.000	73.673028	1440.000
ENSDART00000060630.8	3323	3073.000	0.952650	30.179
ENSDART00000131876.2	3182	2932.000	0.000000	0.000
ENSDART00000138654.3	698	448.000	5.590769	25.821
ENSDART00000114330.4	4320	4070.000	1.802059	75.610
ENSDART00000157215.2	555	305.000	0.318042	1.000
ENSDART00000193007.1	5753	5503.000	0.262850	14.912
ENSDART00000193603.1	5723	5473.000	0.000000	0.000
ENSDART00000092783.7	7122	6872.000	2.583166	183.000
ENSDART00000152009.2	807	557.000	0.000000	0.000
ENSDART00000186269.1	5604	5354.000	0.000000	0.000
ENSDART00000141257.4	4056	3806.000	0.000000	0.000
ENSDART00000127216.3	2775	2525.000	0.807565	21.021
ENSDART00000167564.2	1694	1444.000	0.000000	0.000
ENSDART00000183342.1	3180	2930.000	0.000000	0.000
ENSDART00000170575.2	3774	3524.000	0.000000	0.000
ENSDART00000152736.3	760	510.000	0.000000	0.000
ENSDART00000028062.10	1553	1303.000	0.000000	0.000
ENSDART00000031759.6	2812	2562.000	0.259416	6.852
ENSDART00000162198.2	5568	5318.000	0.171253	9.389
ENSDART00000061327.5	1749	1499.000	0.517694	8.000
ENSDART00000134020.3	730	480.000	0.000000	0.000
ENSDART00000148290.2	1118	868.000	0.000000	0.000
ENSDART00000132497.3	842	592.000	0.801530	4.892
ENSDART00000135971.3	867	617.000	0.000000	0.000
ENSDART00000134924.2	857	607.000	0.421656	2.639
ENSDART00000055194.6	1762	1512.000	9.371855	146.081
ENSDART00000141737.3	1789	1539.000	3849.962807	61081.655
ENSDART00000193047.1	1145	895.000	0.000000	0.000
ENSDART00000144637.3	7072	6822.000	3.417420	240.340
ENSDART00000137583.2	910	660.000	4.901224	33.348
ENSDART00000099021.5	6270	6020.000	0.053378	3.313
ENSDART00000162385.2	3348	3098.000	0.000000	0.000
ENSDART00000127664.4	1415	1165.000	0.915906	11.000
ENSDART00000112035.2	1378	1128.000	0.000000	0.000
ENSDART00000150129.3	4875	4625.000	0.323704	15.434
ENSDART00000149040.2	812	562.000	0.498831	2.890
ENSDART00000132087.4	7266	7016.000	1.143145	82.681
ENSDART00000138268.3	2240	1990.000	0.000000	0.000
ENSDART00000145325.3	5015	4765.000	0.616074	30.263
ENSDART00000133245.2	623	373.000	0.000000	0.000
ENSDART00000179677.1	5501	5251.000	0.000000	0.000
ENSDART00000174450.2	5549	5299.000	1.020315	55.737
ENSDART00000136124.2	833	583.000	0.000000	0.000
ENSDART00000007458.7	1661	1411.000	42.829736	623.000
ENSDART00000152431.3	4138	3888.000	0.000000	0.000
ENSDART00000064839.7	967	717.000	0.000000	0.000
ENSDART00000143994.2	429	179.000	0.000000	0.000
ENSDART00000151396.2	741	491.000	6.813313	34.487
ENSDART00000150981.2	519	269.000	0.451608	1.252
ENSDART00000151382.3	774	524.000	0.000000	0.000
ENSDART00000151224.3	791	541.000	0.000000	0.000
ENSDART00000055312.8	1407	1157.000	1.021042	12.178
ENSDART00000165909.3	1555	1305.000	2.078424	27.961
ENSDART00000154633.2	2755	2505.000	0.000000	0.000
ENSDART00000182387.1	5458	5208.000	0.603433	32.398
ENSDART00000141023.3	3661	3411.000	14.979864	526.751
ENSDART00000135691.2	936	686.000	0.176635	1.249
ENSDART00000039028.8	1352	1102.000	3.080852	35.000
ENSDART00000162454.2	1221	971.000	0.000000	0.000
ENSDART00000153484.3	880	630.000	0.000000	0.000
ENSDART00000058699.7	1216	966.000	0.000000	0.000
ENSDART00000149723.2	668	418.000	0.899434	3.876
ENSDART00000148631.3	2044	1794.000	33.805241	625.205
ENSDART00000150132.2	918	668.000	5.759032	39.659
ENSDART00000149771.2	612	362.000	0.000000	0.000
ENSDART00000074575.5	3230	2980.000	0.431660	13.261
ENSDART00000086117.7	1787	1537.000	0.000000	0.000
ENSDART00000132066.3	1239	989.000	0.000000	0.000
ENSDART00000142418.4	2522	2272.000	8.785810	205.781
ENSDART00000139054.2	693	443.000	3.551392	16.219
ENSDART00000164885.2	1219	969.000	0.000000	0.000
ENSDART00000030565.7	1035	785.000	0.000000	0.000
ENSDART00000160373.2	1031	781.000	0.000000	0.000
ENSDART00000149130.3	1495	1245.000	0.000000	0.000
ENSDART00000149624.2	538	288.000	0.673631	2.000
ENSDART00000184023.1	3067	2817.000	3.031651	88.040
ENSDART00000140722.3	826	576.000	1.778452	10.560
ENSDART00000066978.6	1769	1519.000	0.000000	0.000
ENSDART00000015834.8	1794	1544.000	3.065301	48.791
ENSDART00000149620.2	2762	2512.000	0.310304	8.036
ENSDART00000136079.3	2593	2343.000	0.130946	3.163
ENSDART00000175069.2	2186	1936.000	0.000000	0.000
ENSDART00000079506.5	2739	2489.000	1.710368	43.886
ENSDART00000178248.2	4555	4305.000	0.610033	27.073
ENSDART00000147789.3	2350	2100.000	4.342031	94.000
ENSDART00000043382.6	1297	1047.000	4.894889	52.833
ENSDART00000148354.2	1017	767.000	0.000000	0.000
ENSDART00000146927.3	993	743.000	0.000000	0.000
ENSDART00000150394.2	2601	2351.000	1.066271	25.843
ENSDART00000185041.1	1077	827.000	0.000000	0.000
ENSDART00000132171.2	912	662.000	0.000000	0.000
ENSDART00000187294.1	1011	761.000	0.000000	0.000
ENSDART00000089445.6	4149	3899.000	1.785539	71.769
ENSDART00000179312.2	6323	6073.000	1.700391	106.455
ENSDART00000169381.2	520	270.000	0.000000	0.000
ENSDART00000047728.7	2571	2321.000	1.462774	35.000
ENSDART00000143935.3	686	436.000	1.715624	7.711
ENSDART00000049551.6	2053	1790.000	8.600009	158.697
ENSDART00000129222.4	666	416.000	5.268041	22.592
ENSDART00000063944.5	1988	1738.000	19.701954	353.000
ENSDART00000152359.2	701	451.000	0.000000	0.000
ENSDART00000163477.3	1130	880.000	9.369591	85.000
ENSDART00000013839.4	1817	1567.000	55.527460	897.000
ENSDART00000123903.3	793	543.000	0.000000	0.000
ENSDART00000150674.2	464	214.000	0.000000	0.000
ENSDART00000141367.4	3690	3440.000	0.562521	19.949
ENSDART00000077076.6	2859	2609.000	0.510766	13.738
ENSDART00000090186.6	1762	1512.000	0.000000	0.000
ENSDART00000148414.2	994	744.000	0.000000	0.000
ENSDART00000055590.6	1810	1560.000	1.678895	27.000
ENSDART00000123994.4	477	227.000	0.000000	0.000
ENSDART00000126230.3	1691	1441.000	0.000000	0.000
ENSDART00000186635.1	1744	1494.000	0.000000	0.000
ENSDART00000039966.6	1912	1662.000	4.017688	68.837
ENSDART00000108499.3	2094	1844.000	0.060247	1.145
ENSDART00000138133.3	1447	1197.000	0.000000	0.000
ENSDART00000002027.11	1795	1545.000	5.621149	89.530
ENSDART00000192224.1	2451	2201.000	0.329214	7.470
ENSDART00000191186.1	2806	2556.000	0.000000	0.000
ENSDART00000053681.6	1609	1359.000	6.923674	97.000
ENSDART00000144098.2	513	263.000	0.000000	0.000
ENSDART00000131446.2	869	619.000	0.000000	0.000
ENSDART00000144763.3	772	522.000	0.000000	0.000
ENSDART00000104252.5	1594	1344.000	7.949247	110.139
ENSDART00000145141.2	820	570.000	0.000000	0.000
ENSDART00000135522.3	2469	2219.000	163.236472	3734.136
ENSDART00000033118.6	2366	2116.000	66.947498	1460.379
ENSDART00000135676.2	690	440.000	0.000000	0.000
ENSDART00000134913.2	768	518.000	0.000000	0.000
ENSDART00000147106.3	503	253.000	2.278995	5.944
ENSDART00000148074.2	751	501.000	0.491912	2.541
ENSDART00000140771.2	3296	3046.000	0.276340	8.677
ENSDART00000007401.9	3246	2996.000	0.000000	0.000
ENSDART00000150641.2	709	459.000	0.000000	0.000
ENSDART00000150371.3	1404	1154.000	0.000000	0.000
ENSDART00000133901.4	4041	3791.000	0.000000	0.000
ENSDART00000179734.1	5814	5564.000	1.101894	63.204
ENSDART00000121804.3	2425	2175.000	0.000000	0.000
ENSDART00000083539.6	5189	4939.000	2.819367	143.551
ENSDART00000138782.2	357	107.001	14.912010	16.449
ENSDART00000090335.7	4147	3897.000	1.304372	52.402
ENSDART00000062343.7	4024	3774.000	2.093219	81.439
ENSDART00000134125.2	3684	3434.000	3.451450	122.185
ENSDART00000184752.1	6375	6125.000	4.067231	256.815
ENSDART00000132768.3	1531	1281.000	0.000000	0.000
ENSDART00000030921.8	4174	3924.000	5.270749	213.215
ENSDART00000160862.2	773	523.000	0.528124	2.847
ENSDART00000040147.7	1838	1588.000	0.423804	6.938
ENSDART00000168279.2	806	556.000	2.268052	13.000
ENSDART00000099724.5	1821	1571.000	0.000000	0.000
ENSDART00000098357.4	2602	2352.000	4.083027	99.000
ENSDART00000144707.2	776	526.000	0.000000	0.000
ENSDART00000165303.2	656	406.000	0.000000	0.000
ENSDART00000170719.2	607	357.000	0.000000	0.000
ENSDART00000159883.2	579	329.000	0.000000	0.000
ENSDART00000169026.2	4315	4065.000	3.889658	163.000
ENSDART00000184072.1	150	5.178	0.000000	0.000
ENSDART00000177919.2	1881	1631.000	0.000000	0.000
ENSDART00000172972.2	173	6.484	14.959980	1.000
ENSDART00000173289.2	5050	4800.000	7.000271	346.395
ENSDART00000105098.5	4651	4401.000	1.476753	67.000
ENSDART00000046438.7	1470	1220.000	0.000000	0.000
ENSDART00000154940.3	1019	769.000	0.000000	0.000
ENSDART00000155977.3	2295	2045.000	13.886893	292.762
ENSDART00000122762.3	602	352.000	0.000000	0.000
ENSDART00000156979.2	372	122.000	0.000000	0.000
ENSDART00000183849.1	2701	2451.000	0.365628	9.238
ENSDART00000173168.2	3245	2995.000	4.372414	135.000
ENSDART00000171526.2	2873	2623.000	0.228066	6.167
ENSDART00000135178.3	784	534.000	0.000000	0.000
ENSDART00000128831.4	813	563.000	6.305403	36.596
ENSDART00000138621.3	850	600.000	1.934098	11.963
ENSDART00000144051.2	876	626.000	0.804564	5.192
ENSDART00000140058.2	572	322.000	0.000000	0.000
ENSDART00000144240.3	612	362.000	0.000000	0.000
ENSDART00000145327.2	850	600.000	1.144943	7.082
ENSDART00000014983.9	1092	842.000	133.354955	1157.542
ENSDART00000162722.2	396	146.000	0.000000	0.000
ENSDART00000188915.1	957	707.000	199.305005	1452.624
ENSDART00000142090.3	4488	4238.000	0.908138	39.676
ENSDART00000136530.2	3400	3150.000	0.000000	0.000
ENSDART00000014439.10	5383	5133.000	0.207877	11.000
ENSDART00000185748.1	2614	2364.000	0.000000	0.000
ENSDART00000041805.6	3210	2960.000	3.375436	103.000
ENSDART00000129257.3	839	589.000	8.893298	54.000
ENSDART00000162907.2	611	361.000	0.000000	0.000
ENSDART00000163612.2	1539	1289.000	0.000000	0.000
ENSDART00000180958.1	1449	1199.000	0.000000	0.000
ENSDART00000149525.3	925	675.000	5.978732	41.603
ENSDART00000148517.2	674	424.000	1.685736	7.368
ENSDART00000146914.4	5714	5464.000	1.804034	101.618
ENSDART00000150105.3	789	539.000	3.197951	17.770
ENSDART00000149166.3	625	375.000	0.000000	0.000
ENSDART00000186493.1	1919	1669.000	0.430351	7.404
ENSDART00000193081.1	1847	1597.000	0.000000	0.000
ENSDART00000186017.1	1949	1699.000	0.000000	0.000
ENSDART00000151135.2	1814	1564.000	0.000000	0.000
ENSDART00000162527.2	7206	6956.000	0.000000	0.000
ENSDART00000151844.2	813	563.000	1.294105	7.511
ENSDART00000122825.3	773	523.000	0.000000	0.000
ENSDART00000143781.3	896	646.000	97.711342	650.718
ENSDART00000048968.5	784	534.000	37.938388	208.851
ENSDART00000171379.2	718	468.000	0.000000	0.000
ENSDART00000114886.3	995	745.000	0.000000	0.000
ENSDART00000171140.2	980	730.000	0.000000	0.000
ENSDART00000186636.1	1173	923.000	0.000000	0.000
ENSDART00000132853.2	964	714.000	0.000000	0.000
ENSDART00000025860.10	4990	4740.000	0.000000	0.000
ENSDART00000164439.2	1101	851.000	0.000000	0.000
ENSDART00000024135.8	1644	1394.000	0.278344	4.000
ENSDART00000152226.2	1251	1001.000	0.000000	0.000
ENSDART00000021782.10	1380	1130.000	1.900405	22.138
ENSDART00000159177.2	4563	4313.000	0.022929	1.020
ENSDART00000165174.2	661	411.000	0.000000	0.000
ENSDART00000027345.10	2947	2697.000	1.474644	41.000
ENSDART00000170342.3	357	107.001	0.906560	1.000
ENSDART00000154742.2	936	686.000	0.000000	0.000
ENSDART00000155915.2	662	412.000	0.000000	0.000
ENSDART00000130453.4	2671	2421.000	7.332307	183.000
ENSDART00000092884.6	1690	1440.000	42.101918	625.000
ENSDART00000144806.4	3586	3336.000	0.158003	5.434
ENSDART00000167626.2	2217	1967.000	0.000000	0.000
ENSDART00000123157.3	2620	2370.000	0.000000	0.000
ENSDART00000060018.8	770	520.000	0.000000	0.000
ENSDART00000046542.7	12373	12123.000	2.410547	301.260
ENSDART00000168348.2	1158	908.000	0.589216	5.515
ENSDART00000062715.5	1029	779.000	0.000000	0.000
ENSDART00000181468.1	1005	755.000	0.385442	3.000
ENSDART00000084321.5	3021	2771.000	2.205405	63.000
ENSDART00000043162.7	3083	2833.000	0.472669	13.804
ENSDART00000152086.3	736	486.000	2.410328	12.076
ENSDART00000066977.7	811	561.000	24.647692	142.546
ENSDART00000132567.2	528	278.000	3.970121	11.378
ENSDART00000052123.5	2834	2584.000	4.204457	112.000
ENSDART00000009356.11	3390	3140.000	12.291945	397.893
ENSDART00000183234.1	4975	4725.000	0.166442	8.107
ENSDART00000029801.6	2851	2601.000	1.790133	48.000
ENSDART00000153847.2	1564	1314.000	0.812048	11.000
ENSDART00000168657.2	1763	1513.000	2.887994	45.045
ENSDART00000081447.4	2473	2223.000	1.003628	23.000
ENSDART00000109506.4	2714	2464.000	1.574721	40.000
ENSDART00000048921.7	1984	1734.000	7.589483	135.668
ENSDART00000147342.2	398	148.000	0.555907	0.848
ENSDART00000181037.1	5946	5696.000	0.322720	18.950
ENSDART00000172261.2	1378	1128.000	0.257989	3.000
ENSDART00000141574.2	669	419.000	0.000000	0.000
ENSDART00000181866.1	681	431.000	0.450129	2.000
ENSDART00000192103.1	525	275.000	0.000000	0.000
ENSDART00000042421.9	2097	1847.000	5.053098	96.214
ENSDART00000160885.2	2714	2464.000	7.479925	190.000
ENSDART00000139910.2	904	654.000	0.000000	0.000
ENSDART00000030368.5	789	539.000	0.000000	0.000
ENSDART00000019748.9	2723	2473.000	1.843563	47.000
ENSDART00000150583.2	748	498.000	0.000000	0.000
ENSDART00000102260.6	1716	1466.000	24.482294	370.000
ENSDART00000138651.2	765	515.000	0.000000	0.000
ENSDART00000170266.2	859	609.000	0.000000	0.000
ENSDART00000167024.2	738	488.000	0.795105	4.000
ENSDART00000172067.2	722	472.000	0.000000	0.000
ENSDART00000161097.2	2822	2572.000	2.600078	68.940
ENSDART00000123448.3	1915	1665.000	1.223459	21.000
ENSDART00000159981.2	7227	6977.000	1.004286	72.234
ENSDART00000170032.2	1334	1084.000	1.410385	15.761
ENSDART00000165543.2	860	610.000	4.770781	30.001
ENSDART00000066638.7	2576	2326.000	1.364049	32.708
ENSDART00000166768.2	2040	1790.000	7.767807	143.340
ENSDART00000189742.1	5627	5377.000	0.087583	4.855
ENSDART00000143511.3	2349	2099.000	5.169399	111.858
ENSDART00000134324.2	874	624.000	1.085193	6.981
ENSDART00000159274.2	4437	4187.000	5.570236	240.432
ENSDART00000162263.2	839	589.000	0.000000	0.000
ENSDART00000191973.1	8009	7759.000	0.467755	37.414
ENSDART00000074458.7	1118	868.000	12.851756	115.000
ENSDART00000144862.2	994	744.000	0.000000	0.000
ENSDART00000143017.2	783	533.000	0.000000	0.000
ENSDART00000144608.3	3376	3126.000	0.801677	25.835
ENSDART00000187650.1	3093	2843.000	0.000000	0.000
ENSDART00000187614.1	2772	2522.000	0.000000	0.000
ENSDART00000190472.1	3030	2780.000	0.284912	8.165
ENSDART00000060653.5	1042	792.000	0.000000	0.000
ENSDART00000077406.6	2649	2399.000	6.914332	171.000
ENSDART00000184582.1	2818	2568.000	0.000000	0.000
ENSDART00000180369.1	2895	2645.000	0.000000	0.000
ENSDART00000098360.5	2028	1778.000	13.421088	246.000
ENSDART00000169713.2	358	108.001	0.000000	0.000
ENSDART00000189478.1	4306	4056.000	0.741392	31.000
ENSDART00000164653.2	4414	4164.000	0.000000	0.000
ENSDART00000184534.1	4369	4119.000	0.000000	0.000
ENSDART00000175473.2	4309	4059.000	0.000000	0.000
ENSDART00000161475.2	700	450.000	7.029671	32.611
ENSDART00000124925.3	6345	6095.000	5.362048	336.915
ENSDART00000169040.2	3428	3178.000	17.983627	589.178
ENSDART00000010119.7	2030	1780.000	0.000000	0.000
ENSDART00000164177.2	572	322.000	0.000000	0.000
ENSDART00000162208.2	786	536.000	0.000000	0.000
ENSDART00000168927.2	351	101.003	0.000000	0.000
ENSDART00000148381.2	467	217.000	0.000000	0.000
ENSDART00000074117.6	1253	1003.000	2.127679	22.000
ENSDART00000100336.5	1825	1575.000	0.184767	3.000
ENSDART00000190911.1	1372	1122.000	0.000000	0.000
ENSDART00000154978.2	4335	4085.000	4.041555	170.199
ENSDART00000154880.2	2736	2486.000	0.895497	22.950
ENSDART00000126885.3	5674	5424.000	13.880055	776.116
ENSDART00000004504.8	3596	3346.000	0.808382	27.884
ENSDART00000150233.2	507	257.000	0.434746	1.152
ENSDART00000150118.4	3595	3345.000	1.168576	40.297
ENSDART00000087691.7	3848	3598.000	0.692969	25.703
ENSDART00000146941.3	1793	1543.000	3.421410	54.424
ENSDART00000081823.5	1929	1679.000	1.243068	21.516
ENSDART00000132523.2	1014	764.000	0.000000	0.000
ENSDART00000184052.1	993	743.000	0.000000	0.000
ENSDART00000145615.4	7247	6997.000	0.000000	0.000
ENSDART00000085216.6	7010	6760.000	0.000000	0.000
ENSDART00000190136.1	7148	6898.000	0.000000	0.000
ENSDART00000164424.2	4092	3842.000	0.075037	2.972
ENSDART00000189444.1	3509	3259.000	0.000000	0.000
ENSDART00000181184.1	3494	3244.000	0.000000	0.000
ENSDART00000192348.1	3494	3244.000	0.000000	0.000
ENSDART00000114168.5	4057	3807.000	0.152881	6.000
ENSDART00000082153.6	3231	2981.000	0.000000	0.000
ENSDART00000109224.3	1772	1522.000	0.573604	9.000
ENSDART00000065600.5	1291	1041.000	11.740975	126.000
ENSDART00000062080.4	936	686.000	23.472986	166.000
ENSDART00000164483.2	386	136.000	0.000000	0.000
ENSDART00000141977.2	3693	3443.000	1.296000	46.000
ENSDART00000136031.2	1014	764.000	0.000000	0.000
ENSDART00000186921.1	993	743.000	0.000000	0.000
ENSDART00000148011.3	2142	1892.000	3.782646	73.779
ENSDART00000109541.4	778	528.000	0.573166	3.120
ENSDART00000134726.3	527	277.000	0.000000	0.000
ENSDART00000124715.3	1756	1506.000	2.061149	32.000
ENSDART00000111266.5	1070	820.000	0.473184	4.000
ENSDART00000141206.2	1046	796.000	0.000000	0.000
ENSDART00000086823.6	3061	2811.000	18.116855	525.000
ENSDART00000158178.2	6332	6082.000	4.194630	263.000
ENSDART00000125036.3	1982	1732.000	0.000000	0.000
ENSDART00000142548.3	3944	3694.000	0.498932	19.000
ENSDART00000043711.8	4570	4320.000	0.000000	0.000
ENSDART00000164259.2	4666	4416.000	0.000000	0.000
ENSDART00000132476.2	1749	1499.000	0.194135	3.000
ENSDART00000141864.3	1144	894.000	0.000000	0.000
ENSDART00000105399.5	3168	2918.000	0.000000	0.000
ENSDART00000132318.2	1398	1148.000	0.000000	0.000
ENSDART00000132294.2	3200	2950.000	1.446822	44.000
ENSDART00000193177.1	2331	2081.000	0.000000	0.000
ENSDART00000147389.2	4467	4217.000	0.653825	28.424
ENSDART00000142992.3	3141	2891.000	1.246210	37.141
ENSDART00000174536.2	2595	2345.000	1.731527	41.859
ENSDART00000063058.5	1827	1577.000	9.717865	157.986
ENSDART00000186993.1	1171	921.000	15.273379	145.014
ENSDART00000084557.6	1258	1008.000	2.598713	27.004
ENSDART00000142602.2	526	276.000	0.000000	0.000
ENSDART00000044154.6	1909	1659.000	3.631312	62.105
ENSDART00000154733.2	838	588.000	0.000000	0.000
ENSDART00000127571.4	2444	2194.000	7.560384	171.000
ENSDART00000153611.2	351	101.003	0.000000	0.000
ENSDART00000138065.3	2856	2606.000	1.935590	52.000
ENSDART00000147894.2	1026	776.000	0.000000	0.000
ENSDART00000166435.2	3248	2998.000	0.485338	15.000
ENSDART00000168971.2	3258	3008.000	0.229835	7.127
ENSDART00000170239.2	3446	3196.000	1.456367	47.984
ENSDART00000053531.5	2401	2151.000	1.471251	32.624
ENSDART00000143335.2	840	590.000	0.000000	0.000
ENSDART00000055564.6	1816	1566.000	6.830375	110.269
ENSDART00000134142.2	787	537.000	0.000000	0.000
ENSDART00000185797.1	4151	3901.000	1.019672	41.006
ENSDART00000141595.3	4645	4395.000	2.374415	107.580
ENSDART00000135760.2	4289	4039.000	0.394354	16.420
ENSDART00000102555.6	1343	1093.000	4.857805	54.736
ENSDART00000144931.2	828	578.000	7.092894	42.264
ENSDART00000151494.3	2499	2249.000	0.127187	2.949
ENSDART00000150914.3	3379	3129.000	0.563773	18.186
ENSDART00000036204.5	2171	1921.000	23.127169	458.000
ENSDART00000060949.7	4217	3967.000	0.000000	0.000
ENSDART00000188506.1	3905	3655.000	0.491712	18.527
ENSDART00000192075.1	4962	4712.000	2.130122	103.473
ENSDART00000141368.2	760	510.000	2.853024	15.000
ENSDART00000149743.3	1735	1485.000	1.175792	18.000
ENSDART00000123458.3	1419	1169.000	0.000000	0.000
ENSDART00000155009.2	1032	782.000	0.000000	0.000
ENSDART00000173745.2	796	546.000	0.000000	0.000
ENSDART00000138714.3	1980	1730.000	0.280355	5.000
ENSDART00000132954.2	494	244.000	182.906719	460.082
ENSDART00000019149.10	846	596.000	724.252697	4449.918
ENSDART00000135472.2	2100	1850.000	1.380993	26.338
ENSDART00000188497.1	3155	2905.000	0.055505	1.662
ENSDART00000173762.2	1932	1682.000	0.000000	0.000
ENSDART00000076345.6	1876	1626.000	0.000000	0.000
ENSDART00000144915.3	1500	1250.000	0.000000	0.000
ENSDART00000040826.6	2343	2093.000	10.891382	235.000
ENSDART00000077484.5	3779	3529.000	3.903202	142.000
ENSDART00000158204.2	13332	13082.000	0.022274	3.004
ENSDART00000091727.6	3475	3225.000	0.000000	0.000
ENSDART00000144414.2	1472	1222.000	0.000000	0.000
ENSDART00000043812.5	1387	1137.000	14.418185	169.000
ENSDART00000011699.7	2298	2048.000	26.032431	549.617
ENSDART00000146287.3	879	629.000	0.813406	5.274
ENSDART00000176442.2	5161	4911.000	0.306366	15.511
ENSDART00000157753.2	1354	1104.000	7.586427	86.342
ENSDART00000157781.2	843	593.000	12.703284	77.658
ENSDART00000062930.5	920	670.000	115.274333	796.202
ENSDART00000191331.1	1076	826.000	7.257405	61.798
ENSDART00000140876.2	3611	3361.000	0.490642	17.000
ENSDART00000189026.1	5956	5706.000	0.000000	0.000
ENSDART00000017384.8	2009	1759.000	1.688445	30.617
ENSDART00000008374.8	4370	4120.000	6.949966	295.186
ENSDART00000138089.2	1608	1358.000	2.065053	28.910
ENSDART00000182044.1	1569	1319.000	1.733826	23.576
ENSDART00000097792.4	2774	2524.000	0.450082	11.711
ENSDART00000052348.6	1227	977.000	3.375738	34.000
ENSDART00000007321.10	1584	1334.000	0.945305	13.000
ENSDART00000166342.2	1377	1127.000	0.000000	0.000
ENSDART00000169531.2	2135	1885.000	2.460829	47.820
ENSDART00000165672.2	1829	1579.000	0.871128	14.180
ENSDART00000175157.2	1638	1388.000	0.000000	0.000
ENSDART00000078066.7	3770	3520.000	1.935735	70.243
ENSDART00000169469.2	2666	2416.000	0.000000	0.000
ENSDART00000171782.2	2684	2434.000	0.000000	0.000
ENSDART00000180705.1	2615	2365.000	0.000000	0.000
ENSDART00000193791.1	2621	2371.000	0.183360	4.482
ENSDART00000179326.2	2576	2326.000	0.000000	0.000
ENSDART00000134605.3	3288	3038.000	0.862105	27.000
ENSDART00000179569.2	1833	1583.000	0.000000	0.000
ENSDART00000142963.2	1350	1100.000	0.000000	0.000
ENSDART00000138784.2	913	663.000	0.000000	0.000
ENSDART00000165162.2	2496	2246.000	0.000000	0.000
ENSDART00000159791.2	539	289.000	0.000000	0.000
ENSDART00000164333.2	2180	1930.000	0.000000	0.000
ENSDART00000187807.1	2297	2047.000	0.000000	0.000
ENSDART00000182258.1	2212	1962.000	0.000000	0.000
ENSDART00000183240.1	2248	1998.000	0.000000	0.000
ENSDART00000187780.1	2351	2101.000	0.000000	0.000
ENSDART00000165404.2	2126	1876.000	0.000000	0.000
ENSDART00000136545.2	949	699.000	1.494190	10.767
ENSDART00000138409.3	727	477.000	0.000000	0.000
ENSDART00000029565.8	2116	1866.000	0.000000	0.000
ENSDART00000138893.4	969	719.000	0.480086	3.558
ENSDART00000146202.4	2010	1760.000	17.608494	319.485
ENSDART00000188703.1	2250	2000.000	3.753558	77.391
ENSDART00000111850.5	2463	2213.000	1.008163	23.000
ENSDART00000133904.2	1941	1691.000	0.917827	16.000
ENSDART00000137169.2	1779	1529.000	0.000000	0.000
ENSDART00000189540.1	1697	1447.000	3.687046	55.000
ENSDART00000162980.2	1497	1247.000	0.000000	0.000
ENSDART00000190061.1	2430	2180.000	0.769358	17.290
ENSDART00000159176.2	1216	966.000	0.000000	0.000
ENSDART00000141039.2	2628	2378.000	0.347026	8.507
ENSDART00000083937.6	2848	2598.000	0.391773	10.493
ENSDART00000031304.9	1965	1715.000	28.054460	496.000
ENSDART00000135893.2	854	604.000	0.000000	0.000
ENSDART00000132136.2	198	8.670	0.000000	0.000
ENSDART00000057466.6	2434	2184.000	12.217099	275.066
ENSDART00000157509.2	575	325.000	3.880113	13.000
ENSDART00000160281.2	2127	1877.000	6.046526	117.000
ENSDART00000167753.2	2682	2432.000	2.165962	54.304
ENSDART00000167171.2	777	527.000	0.000000	0.000
ENSDART00000171944.2	2793	2543.000	8.685480	227.696
ENSDART00000040204.6	1616	1366.000	44.007882	619.722
ENSDART00000122569.3	863	613.000	0.000000	0.000
ENSDART00000147368.3	3545	3295.000	0.000000	0.000
ENSDART00000139497.2	950	700.000	0.000000	0.000
ENSDART00000075524.5	2220	1970.000	0.000000	0.000
ENSDART00000002684.8	3149	2899.000	1.271510	38.000
ENSDART00000165270.2	546	296.000	0.000000	0.000
ENSDART00000162276.2	888	638.000	0.000000	0.000
ENSDART00000167943.2	776	526.000	0.000000	0.000
ENSDART00000163058.2	1132	882.000	0.000000	0.000
ENSDART00000160915.2	802	552.000	0.000000	0.000
ENSDART00000109252.4	1396	1146.000	31.657116	374.000
ENSDART00000056405.5	734	484.000	21.422025	106.886
ENSDART00000151202.2	426	176.000	61.760890	112.058
ENSDART00000129351.2	2270	2020.000	111.081873	2313.184
ENSDART00000140720.3	2029	1779.000	4.051187	74.297
ENSDART00000136969.2	741	491.000	0.615064	3.113
ENSDART00000106086.5	849	599.000	0.186527	1.152
ENSDART00000022498.7	3631	3381.000	1.377147	48.000
ENSDART00000065817.4	2476	2226.000	0.392195	9.000
ENSDART00000006490.9	3930	3680.000	2.398932	91.008
ENSDART00000141937.2	3496	3246.000	3.124880	104.568
ENSDART00000147639.2	3603	3353.000	0.370500	12.807
ENSDART00000098682.5	4002	3752.000	3.609896	139.628
ENSDART00000160977.2	1274	1024.000	0.000000	0.000
ENSDART00000129365.3	4749	4499.000	1.164293	54.000
ENSDART00000130344.3	691	441.000	0.000000	0.000
ENSDART00000190947.1	2346	2096.000	0.000000	0.000
ENSDART00000153951.3	9522	9272.000	2.018505	192.939
ENSDART00000156944.2	539	289.000	0.000000	0.000
ENSDART00000088648.6	7674	7424.000	0.079200	6.061
ENSDART00000191133.1	7530	7280.000	0.000000	0.000
ENSDART00000110606.3	2174	1924.000	9.680115	192.000
ENSDART00000130080.3	3512	3262.000	0.628004	21.118
ENSDART00000138724.2	820	570.000	2.691427	15.815
ENSDART00000038896.7	530	280.000	0.000000	0.000
ENSDART00000192577.1	555	305.000	0.859409	2.702
ENSDART00000185332.1	7419	7169.000	0.000000	0.000
ENSDART00000192699.1	6570	6320.000	2.816464	183.500
ENSDART00000150615.2	1013	763.000	1.411494	11.102
ENSDART00000132295.4	4905	4655.000	0.187546	9.000
ENSDART00000176057.2	5055	4805.000	0.000000	0.000
ENSDART00000136739.2	597	347.000	0.000000	0.000
ENSDART00000139093.2	935	685.000	0.489423	3.456
ENSDART00000114076.6	2778	2528.000	2.492150	64.948
ENSDART00000140216.2	1020	770.000	0.000000	0.000
ENSDART00000031379.8	1185	935.000	0.000000	0.000
ENSDART00000184969.1	1221	971.000	0.000000	0.000
ENSDART00000126566.3	4150	3900.000	4.651161	187.000
ENSDART00000149221.2	3699	3449.000	4.274987	152.000
ENSDART00000190034.1	1786	1536.000	0.000000	0.000
ENSDART00000148118.2	1008	758.000	0.000000	0.000
ENSDART00000125958.3	1053	803.000	0.000000	0.000
ENSDART00000135271.3	6843	6593.000	4.675854	317.804
ENSDART00000168158.2	899	649.000	0.000000	0.000
ENSDART00000158385.2	4695	4445.000	0.916562	42.000
ENSDART00000136488.3	807	557.000	0.000000	0.000
ENSDART00000189071.1	450	200.000	0.000000	0.000
ENSDART00000184912.1	177	6.769	0.000000	0.000
ENSDART00000181080.1	675	425.000	0.000000	0.000
ENSDART00000180340.1	1159	909.000	0.000000	0.000
ENSDART00000142664.2	814	564.000	0.000000	0.000
ENSDART00000113194.4	3365	3115.000	1.961855	63.000
ENSDART00000150758.2	1220	970.000	0.490530	4.905
ENSDART00000150679.2	316	66.291	0.000000	0.000
ENSDART00000158199.2	663	413.000	0.000000	0.000
ENSDART00000099891.4	629	379.000	331.959518	1297.000
ENSDART00000045518.6	884	634.000	13.158111	86.000
ENSDART00000156841.2	122	4.100	0.000000	0.000
ENSDART00000047416.7	5289	5039.000	0.000000	0.000
ENSDART00000138232.2	1991	1741.000	0.260604	4.677
ENSDART00000138917.2	785	535.000	0.783763	4.323
ENSDART00000022874.8	948	698.000	43.498399	313.000
ENSDART00000145144.2	887	637.000	0.000000	0.000
ENSDART00000084131.5	3131	2881.000	6.296261	187.000
ENSDART00000172642.2	2294	2044.000	0.679544	14.319
ENSDART00000159782.3	3675	3425.000	0.274184	9.681
ENSDART00000089822.5	2371	2121.000	1.509238	33.000
ENSDART00000165719.2	4505	4255.000	2.495559	109.467
ENSDART00000177470.2	2468	2218.000	0.000000	0.000
ENSDART00000145805.2	1056	806.000	0.240702	2.000
ENSDART00000138947.2	2745	2495.000	0.000000	0.000
ENSDART00000113849.4	3283	3033.000	16.534935	517.000
ENSDART00000161026.2	487	237.000	0.000000	0.000
ENSDART00000145427.3	4630	4380.000	20.485755	925.000
ENSDART00000132063.3	1705	1455.000	0.533358	8.000
ENSDART00000158629.2	498	248.000	1.282953	3.280
ENSDART00000171581.2	431	181.000	0.000000	0.000
ENSDART00000161569.2	1013	763.000	8.293010	65.231
ENSDART00000167221.2	744	494.000	0.000000	0.000
ENSDART00000159101.2	3189	2939.000	0.000000	0.000
ENSDART00000171285.2	3159	2909.000	0.000000	0.000
ENSDART00000158615.2	967	717.000	0.763836	5.646
ENSDART00000163199.2	6832	6582.000	0.000000	0.000
ENSDART00000170623.2	4195	3945.000	7.813823	317.780
ENSDART00000183755.1	7999	7749.000	0.000000	0.000
ENSDART00000190938.1	8047	7797.000	0.189044	15.195
ENSDART00000020603.11	1962	1712.000	19.610983	346.114
ENSDART00000151225.3	850	600.000	0.000000	0.000
ENSDART00000151459.2	1072	822.000	0.000000	0.000
ENSDART00000151316.2	798	548.000	1.349287	7.623
ENSDART00000184487.1	3349	3099.000	0.066654	2.129
ENSDART00000155504.2	529	279.000	0.000000	0.000
ENSDART00000155688.3	9518	9268.000	1.010198	96.518
ENSDART00000112946.5	2157	1907.000	0.000000	0.000
ENSDART00000179669.1	748	498.000	0.000000	0.000
ENSDART00000181549.1	1416	1166.000	0.000000	0.000
ENSDART00000033774.8	1927	1677.000	1.092283	18.884
ENSDART00000149656.3	568	318.000	1.811629	5.939
ENSDART00000149686.2	745	495.000	0.000000	0.000
ENSDART00000169965.3	3947	3697.000	1.350792	51.482
ENSDART00000131532.2	931	681.000	0.712209	5.000
ENSDART00000132743.3	818	568.000	0.000000	0.000
ENSDART00000145191.3	782	532.000	1.798981	9.866
ENSDART00000146329.2	807	557.000	0.722589	4.149
ENSDART00000136211.2	688	438.000	0.000000	0.000
ENSDART00000130626.4	2226	1976.000	12.419136	252.985
ENSDART00000137863.3	2224	1974.000	0.000000	0.000
ENSDART00000075340.5	2160	1910.000	0.000000	0.000
ENSDART00000129362.2	1427	1177.000	0.000000	0.000
ENSDART00000135303.3	3354	3104.000	0.000000	0.000
ENSDART00000189441.1	2591	2341.000	0.124309	3.000
ENSDART00000110121.4	3019	2769.000	2.944249	84.045
ENSDART00000190523.1	396	146.000	1.328806	2.000
ENSDART00000046934.6	1387	1137.000	27.556650	323.000
ENSDART00000141555.2	1164	914.000	0.000000	0.000
ENSDART00000172353.3	1131	881.000	0.330316	3.000
ENSDART00000150003.3	2816	2566.000	0.000000	0.000
ENSDART00000099138.7	3407	3157.000	2.261319	73.596
ENSDART00000017569.8	1243	993.000	9.052583	92.670
ENSDART00000148542.2	759	509.000	1.206414	6.330
ENSDART00000161469.2	2625	2375.000	0.694336	17.000
ENSDART00000158124.2	1653	1403.000	0.000000	0.000
ENSDART00000014176.6	2028	1778.000	29.188138	535.000
ENSDART00000153827.2	2367	2117.000	6.781491	148.000
ENSDART00000188317.1	726	476.000	0.203787	1.000
ENSDART00000187609.1	723	473.000	0.000000	0.000
ENSDART00000121456.3	4711	4461.000	57.296462	2634.970
ENSDART00000145158.2	1166	916.000	0.109078	1.030
ENSDART00000134179.3	755	505.000	0.000000	0.000
ENSDART00000138199.3	859	609.000	2.310853	14.508
ENSDART00000138462.2	605	355.000	0.000000	0.000
ENSDART00000025535.8	2278	2028.000	0.406191	8.492
ENSDART00000172800.2	12562	12312.000	0.465671	59.105
ENSDART00000142845.3	971	721.000	0.000000	0.000
ENSDART00000066644.8	1782	1532.000	0.000000	0.000
ENSDART00000144193.3	1854	1604.000	2.695640	44.574
ENSDART00000164750.3	3325	3075.000	0.108578	3.442
ENSDART00000103449.5	1523	1273.000	0.000000	0.000
ENSDART00000104143.5	4523	4273.000	0.901564	39.714
ENSDART00000191178.1	1408	1158.000	0.000000	0.000
ENSDART00000164223.2	2618	2368.000	0.286748	7.000
ENSDART00000135191.2	539	289.000	3.891146	11.593
ENSDART00000109886.5	432	182.000	16.739451	31.407
ENSDART00000145448.2	498	248.000	0.000000	0.000
ENSDART00000105457.5	954	704.000	0.000000	0.000
ENSDART00000169270.2	1667	1417.000	0.000000	0.000
ENSDART00000164595.2	1329	1079.000	7.004718	77.916
ENSDART00000164067.3	1156	906.000	2.257382	21.084
ENSDART00000160936.2	7105	6855.000	4.952733	350.000
ENSDART00000163686.2	6802	6552.000	0.000000	0.000
ENSDART00000148481.3	4923	4673.000	0.000000	0.000
ENSDART00000085037.6	3501	3251.000	0.000000	0.000
ENSDART00000180657.1	3534	3284.000	0.000000	0.000
ENSDART00000165546.2	1692	1442.000	0.000000	0.000
ENSDART00000173218.2	3102	2852.000	0.000000	0.000
ENSDART00000189271.1	4624	4374.000	0.044801	2.020
ENSDART00000180458.1	4696	4446.000	0.000000	0.000
ENSDART00000061139.7	2050	1800.000	0.000000	0.000
ENSDART00000064657.4	1526	1276.000	7.830165	103.000
ENSDART00000137145.2	459	209.000	1.950691	4.203
ENSDART00000140078.2	592	342.000	0.000000	0.000
ENSDART00000143014.2	472	222.000	0.713393	1.633
ENSDART00000126785.4	4677	4427.000	6.800388	310.355
ENSDART00000142840.2	1106	856.000	1.678208	14.809
ENSDART00000159138.2	4495	4245.000	0.000000	0.000
ENSDART00000142665.3	3179	2929.000	1.622785	49.000
ENSDART00000067454.4	953	703.000	0.000000	0.000
ENSDART00000181707.1	1328	1078.000	0.000000	0.000
ENSDART00000105460.5	1762	1512.000	0.128311	2.000
ENSDART00000142357.3	807	557.000	0.000000	0.000
ENSDART00000150969.2	579	329.000	4.235857	14.367
ENSDART00000093402.7	5821	5571.000	2.364723	135.809
ENSDART00000151540.2	898	648.000	3.416694	22.824
ENSDART00000165562.2	2061	1811.000	8.604191	160.636
ENSDART00000171556.2	915	665.000	0.809040	5.546
ENSDART00000190240.1	360	110.001	0.000000	0.000
ENSDART00000144829.2	1582	1332.000	1.310849	18.000
ENSDART00000147487.2	830	580.000	0.332357	1.987
ENSDART00000042189.7	2276	2026.000	10.198835	213.013
ENSDART00000131229.4	2435	2185.000	0.000000	0.000
ENSDART00000140823.2	335	85.029	0.000000	0.000
ENSDART00000165803.2	1903	1653.000	0.000000	0.000
ENSDART00000193817.1	1989	1739.000	0.000000	0.000
ENSDART00000148696.2	486	236.000	0.000000	0.000
ENSDART00000104835.5	4125	3875.000	2.033791	81.244
ENSDART00000142201.2	1404	1154.000	0.000000	0.000
ENSDART00000081657.6	4613	4363.000	7.107865	319.698
ENSDART00000132589.3	5585	5335.000	4.805661	264.304
ENSDART00000009826.10	3778	3513.000	0.000000	0.000
ENSDART00000147591.2	543	293.000	0.000000	0.000
ENSDART00000137034.2	1610	1346.000	0.705550	9.790
ENSDART00000148899.2	834	584.000	1.874440	11.285
ENSDART00000046114.8	3993	3743.000	2.478100	95.621
ENSDART00000159814.2	2000	1750.000	0.000000	0.000
ENSDART00000143451.2	1955	1705.000	0.000000	0.000
ENSDART00000041841.5	1457	1207.000	0.482201	6.000
ENSDART00000081059.5	2305	2055.000	10.007104	212.000
ENSDART00000145216.2	766	516.000	0.000000	0.000
ENSDART00000147078.2	262	24.731	0.000000	0.000
ENSDART00000142709.3	1456	1206.000	1.930404	24.000
ENSDART00000148169.2	723	473.000	0.000000	0.000
ENSDART00000065032.8	2414	2164.000	0.762037	17.000
ENSDART00000112299.4	2581	2331.000	0.041614	1.000
ENSDART00000085298.6	1809	1559.000	4.791031	77.000
ENSDART00000129427.3	863	613.000	13.590622	85.885
ENSDART00000144876.3	2990	2740.000	0.000000	0.000
ENSDART00000181610.1	3090	2840.000	0.000000	0.000
ENSDART00000089021.5	4225	3975.000	76.186869	3122.000
ENSDART00000034248.6	1784	1534.000	4.346592	68.737
ENSDART00000152898.2	457	207.000	1.195876	2.552
ENSDART00000152970.2	1049	799.000	0.329150	2.711
ENSDART00000153182.2	847	597.000	0.000000	0.000
ENSDART00000144402.2	630	380.000	8.869140	34.744
ENSDART00000186332.1	5159	4909.000	3.265490	165.256
ENSDART00000083212.5	3077	2827.000	7.548858	220.000
ENSDART00000148739.2	726	476.000	0.000000	0.000
ENSDART00000061366.4	1804	1554.000	48.688674	780.000
ENSDART00000133793.2	788	538.000	0.000000	0.000
ENSDART00000084119.6	1333	1083.000	0.000000	0.000
ENSDART00000154928.2	811	561.000	0.000000	0.000
ENSDART00000155970.2	10675	10425.000	0.511765	55.000
ENSDART00000133675.4	3968	3718.000	0.603057	23.114
ENSDART00000144881.3	3295	3045.000	1.529138	48.001
ENSDART00000042277.7	3177	2927.000	0.000000	0.000
ENSDART00000105726.4	1335	1085.000	2116.293156	23671.251
ENSDART00000140369.2	896	646.000	0.262674	1.749
ENSDART00000101578.4	1046	796.000	0.000000	0.000
ENSDART00000168639.2	3019	2769.000	2.031839	58.000
ENSDART00000059560.8	2044	1794.000	4.974503	92.000
ENSDART00000156679.2	722	472.000	0.000000	0.000
ENSDART00000155966.2	861	611.000	0.317523	2.000
ENSDART00000161833.3	2040	1790.000	0.000000	0.000
ENSDART00000029699.7	4038	3788.000	2.023026	79.000
ENSDART00000146386.2	893	643.000	0.000000	0.000
ENSDART00000143961.2	517	267.000	0.000000	0.000
ENSDART00000147449.2	851	601.000	0.000000	0.000
ENSDART00000151970.2	2293	2043.000	0.000000	0.000
ENSDART00000091898.6	987	737.000	0.000000	0.000
ENSDART00000149183.2	586	336.000	0.000000	0.000
ENSDART00000110390.5	1295	1045.000	5.569540	60.000
ENSDART00000148289.3	957	707.000	0.000000	0.000
ENSDART00000091472.5	1916	1666.000	0.000000	0.000
ENSDART00000131347.2	581	331.000	0.343144	1.171
ENSDART00000029930.8	1516	1266.000	22.973355	299.829
ENSDART00000105662.5	678	428.000	0.000000	0.000
ENSDART00000078154.5	4736	4486.000	0.000000	0.000
ENSDART00000113013.4	1560	1310.000	0.000000	0.000
ENSDART00000142132.2	453	203.000	0.000000	0.000
ENSDART00000112495.3	1009	759.000	64.540744	505.000
ENSDART00000073416.6	2484	2234.000	4.081587	94.000
ENSDART00000159326.2	893	643.000	273.636262	1813.845
ENSDART00000150348.2	912	662.000	0.000000	0.000
ENSDART00000141160.3	2096	1846.000	0.000000	0.000
ENSDART00000131315.2	584	334.000	0.000000	0.000
ENSDART00000191195.1	2706	2456.000	0.947910	24.000
ENSDART00000113723.5	2287	2037.000	22.051201	463.062
ENSDART00000016024.9	3072	2822.000	4.709208	137.000
ENSDART00000064197.4	1557	1307.000	2.597627	35.000
ENSDART00000126963.4	1676	1426.000	1.700610	25.000
ENSDART00000081599.6	3923	3673.000	11.562701	437.820
ENSDART00000185493.1	7078	6828.000	0.073450	5.170
ENSDART00000078998.6	113	3.832	0.000000	0.000
ENSDART00000056381.5	822	572.000	18.036900	106.359
ENSDART00000150448.2	910	660.000	1.005791	6.843
ENSDART00000139600.3	580	330.000	0.000000	0.000
ENSDART00000136085.2	651	401.000	0.000000	0.000
ENSDART00000131407.3	762	512.000	0.000000	0.000
ENSDART00000136469.3	811	561.000	0.000000	0.000
ENSDART00000004233.9	1790	1540.000	10.911500	173.229
ENSDART00000122217.3	1974	1724.000	0.662335	11.771
ENSDART00000132054.2	975	725.000	5.084286	38.000
ENSDART00000153923.3	649	399.000	3.403608	14.000
ENSDART00000187043.1	372	122.000	0.000000	0.000
ENSDART00000140365.3	3441	3191.000	0.000000	0.000
ENSDART00000190407.1	7796	7546.000	0.000000	0.000
ENSDART00000009569.11	7709	7459.000	0.000000	0.000
ENSDART00000098010.2	1494	1244.000	2.495249	32.000
ENSDART00000156540.3	800	550.000	0.863216	4.894
ENSDART00000155990.3	749	499.000	0.000000	0.000
ENSDART00000154479.2	773	523.000	0.000000	0.000
ENSDART00000063523.6	1061	811.000	3.247116	27.148
ENSDART00000155632.3	911	661.000	0.434067	2.958
ENSDART00000157319.2	3968	3718.000	0.469621	18.000
ENSDART00000073508.6	1992	1742.000	0.000000	0.000
ENSDART00000164179.2	1226	976.000	0.000000	0.000
ENSDART00000156574.2	2620	2370.000	4.665958	114.000
ENSDART00000138783.2	2927	2677.000	5.046538	139.270
ENSDART00000178567.2	7522	7272.000	0.289861	21.730
ENSDART00000191948.1	2490	2240.000	0.000000	0.000
ENSDART00000131472.2	1644	1394.000	0.000000	0.000
ENSDART00000130678.3	1497	1247.000	16.399280	210.818
ENSDART00000187245.1	5719	5469.000	0.764104	43.080
ENSDART00000052998.6	2064	1814.000	0.641695	12.000
ENSDART00000132536.2	7799	7549.000	7.298662	568.000
ENSDART00000138323.2	776	526.000	0.000000	0.000
ENSDART00000169921.2	1527	1277.000	11.622108	153.000
ENSDART00000123825.3	3247	2997.000	0.000000	0.000
ENSDART00000152837.2	385	135.000	2.124190	2.956
ENSDART00000153436.2	4423	4173.000	3.165034	136.158
ENSDART00000153385.2	736	475.000	0.581729	2.849
ENSDART00000112268.5	5875	5625.000	1.754079	101.716
ENSDART00000163877.3	7475	7225.000	0.175348	13.060
ENSDART00000139058.2	2877	2627.000	0.000000	0.000
ENSDART00000193882.1	3098	2848.000	0.000000	0.000
ENSDART00000103131.5	8400	8150.000	0.345163	29.000
ENSDART00000159965.2	4995	4745.000	0.853873	41.768
ENSDART00000138374.2	469	219.000	0.000000	0.000
ENSDART00000135360.3	2463	2213.000	1.051996	24.000
ENSDART00000141529.2	747	497.000	0.000000	0.000
ENSDART00000135215.2	2054	1804.000	2.796090	52.000
ENSDART00000145310.2	973	723.000	0.000000	0.000
ENSDART00000048828.5	3246	2996.000	7.565824	233.676
ENSDART00000141426.2	887	637.000	0.000000	0.000
ENSDART00000123205.3	664	414.000	0.000000	0.000
ENSDART00000162249.2	2148	1898.000	1.533237	30.000
ENSDART00000027171.8	1353	1103.000	13.983181	159.000
ENSDART00000164759.2	2815	2550.000	0.000000	0.000
ENSDART00000159863.2	3444	3194.000	0.093931	3.093
ENSDART00000005906.6	2315	2065.000	3.288231	70.000
ENSDART00000193860.1	1410	1160.000	0.000000	0.000
ENSDART00000081290.4	919	669.000	8.989798	62.000
ENSDART00000156813.2	886	636.000	0.000000	0.000
ENSDART00000192427.1	678	428.000	0.000000	0.000
ENSDART00000130548.3	1289	1039.000	18.140297	194.301
ENSDART00000067235.7	938	688.000	0.000000	0.000
ENSDART00000140400.2	3088	2838.000	2.041211	59.719
ENSDART00000177640.2	2488	2238.000	0.618969	14.281
ENSDART00000145404.2	933	683.000	85.728645	603.618
ENSDART00000185456.1	970	720.000	4.362679	32.382
ENSDART00000171077.2	1075	825.000	0.000000	0.000
ENSDART00000169013.2	1160	910.000	5.557636	52.137
ENSDART00000106657.4	864	614.000	57.032603	361.000
ENSDART00000160640.2	713	463.000	0.000000	0.000
ENSDART00000133452.2	914	664.000	0.000000	0.000
ENSDART00000135745.2	365	115.000	0.000000	0.000
ENSDART00000037183.6	1590	1340.000	110.829341	1531.000
ENSDART00000137734.2	741	491.000	0.000000	0.000
ENSDART00000140802.2	758	508.000	1.447643	7.581
ENSDART00000124321.3	760	510.000	173.149429	910.347
ENSDART00000137968.2	557	297.000	0.669368	2.049
ENSDART00000193439.1	489	239.000	0.000000	0.000
ENSDART00000146641.2	1904	1654.000	0.000000	0.000
ENSDART00000183055.1	1041	791.000	0.000000	0.000
ENSDART00000189966.1	903	653.000	0.000000	0.000
ENSDART00000148646.3	777	527.000	0.000000	0.000
ENSDART00000150001.2	967	717.000	0.319461	2.361
ENSDART00000064938.5	2428	2178.000	1.311721	29.452
ENSDART00000149301.2	486	236.000	0.000000	0.000
ENSDART00000150128.2	923	673.000	4.482285	31.098
ENSDART00000148909.3	2406	2156.000	0.588737	13.085
ENSDART00000149972.3	759	509.000	1.395486	7.322
ENSDART00000188257.1	2411	2161.000	0.179560	4.000
ENSDART00000160849.2	2046	1796.000	0.000000	0.000
ENSDART00000128174.4	2338	2088.000	0.000000	0.000
ENSDART00000183945.1	2933	2683.000	0.422320	11.681
ENSDART00000051312.4	1735	1485.000	6.009602	92.000
ENSDART00000155382.2	1756	1506.000	0.000000	0.000
ENSDART00000171319.2	986	736.000	0.000000	0.000
ENSDART00000150104.3	1461	1211.000	13.829480	172.650
ENSDART00000149631.2	974	724.000	0.000000	0.000
ENSDART00000156162.2	537	287.000	0.000000	0.000
ENSDART00000081193.6	1528	1278.000	2.960180	39.000
ENSDART00000148552.3	617	367.000	3.051344	11.544
ENSDART00000148867.3	659	409.000	0.000000	0.000
ENSDART00000149414.2	662	412.000	54.275182	230.523
ENSDART00000149248.3	615	365.000	3.321002	12.496
ENSDART00000148391.3	547	297.000	1116.300399	3417.851
ENSDART00000189900.1	390	140.000	0.000000	0.000
ENSDART00000138062.2	745	495.000	0.000000	0.000
ENSDART00000146563.2	3118	2868.000	0.000000	0.000
ENSDART00000187954.1	4781	4531.000	0.021409	1.000
ENSDART00000185368.1	4082	3832.000	0.000000	0.000
ENSDART00000188210.1	4130	3880.000	0.000000	0.000
ENSDART00000099903.6	2720	2470.000	1.911151	48.664
ENSDART00000144386.2	795	545.000	0.000000	0.000
ENSDART00000162217.2	4146	3896.000	0.356939	14.336
ENSDART00000155470.2	1125	875.000	1.935167	17.456
ENSDART00000146050.3	7052	6802.000	0.179627	12.596
ENSDART00000093281.6	3813	3563.000	0.000000	0.000
ENSDART00000180002.1	3780	3530.000	0.000000	0.000
ENSDART00000166407.2	598	348.000	0.000000	0.000
ENSDART00000166906.2	4441	4191.000	0.092582	4.000
ENSDART00000139206.4	5409	5159.000	0.564934	30.045
ENSDART00000163525.2	3900	3650.000	0.078521	2.955
ENSDART00000149462.3	621	371.000	1.161567	4.443
ENSDART00000149291.2	818	568.000	0.000000	0.000
ENSDART00000148703.3	953	703.000	0.945569	6.853
ENSDART00000148484.2	818	568.000	0.000000	0.000
ENSDART00000150186.3	1145	895.000	1.918889	17.705
ENSDART00000155633.3	762	512.000	0.000000	0.000
ENSDART00000188586.1	1139	889.000	1.989588	18.234
ENSDART00000131802.3	3053	2803.000	32.935419	951.704
ENSDART00000007103.8	2124	1874.000	2.639885	51.000
ENSDART00000168526.2	2063	1813.000	0.000000	0.000
ENSDART00000137686.2	737	487.000	9.954537	49.976
ENSDART00000147266.2	550	300.000	0.000000	0.000
ENSDART00000138138.2	716	466.000	0.984005	4.727
ENSDART00000014669.9	1547	1297.000	8.912670	119.169
ENSDART00000135240.2	741	491.000	0.617840	3.127
ENSDART00000153937.3	3886	3636.000	0.000000	0.000
ENSDART00000110322.4	2637	2387.000	0.000000	0.000
ENSDART00000103704.5	2078	1828.000	21.275238	400.928
ENSDART00000149107.2	789	539.000	0.000000	0.000
ENSDART00000184903.1	4188	3938.000	1.750685	71.072
ENSDART00000090273.6	1452	1202.000	3.950976	48.958
ENSDART00000142732.3	1301	1051.000	3.049628	33.042
ENSDART00000157094.2	750	500.000	0.000000	0.000
ENSDART00000140532.3	649	399.000	0.729345	3.000
ENSDART00000171451.2	419	169.000	0.000000	0.000
ENSDART00000154083.2	448	198.000	0.000000	0.000
ENSDART00000174813.2	4232	3982.000	1.522164	62.485
ENSDART00000097460.5	3895	3645.000	0.665314	25.000
ENSDART00000149553.2	2930	2680.000	0.000000	0.000
ENSDART00000192021.1	4304	4054.000	0.000000	0.000
ENSDART00000171304.2	2196	1946.000	0.000000	0.000
ENSDART00000042469.8	1395	1145.000	5.845585	69.000
ENSDART00000146605.3	1078	828.000	0.000000	0.000
ENSDART00000134096.2	817	567.000	0.000000	0.000
ENSDART00000101580.4	1222	972.000	0.698580	7.000
ENSDART00000132937.2	799	549.000	0.000000	0.000
ENSDART00000137013.2	760	510.000	0.000000	0.000
ENSDART00000139055.2	2377	2127.000	0.000000	0.000
ENSDART00000016629.7	2333	2083.000	3.259816	70.000
ENSDART00000040209.9	4322	4072.000	1.429315	60.000
ENSDART00000008752.7	2662	2412.000	210.513605	5234.475
ENSDART00000148691.2	708	458.000	2.017406	9.525
ENSDART00000078378.5	2273	2023.000	0.959000	20.000
ENSDART00000151447.3	826	576.000	0.000000	0.000
ENSDART00000151618.2	1596	1346.000	1.008945	14.000
ENSDART00000186732.1	1668	1418.000	0.000000	0.000
ENSDART00000008785.9	1786	1536.000	75.115305	1189.420
ENSDART00000146420.2	955	705.000	0.767747	5.580
ENSDART00000143514.2	912	662.000	0.000000	0.000
ENSDART00000147999.2	421	171.000	1.134536	2.000
ENSDART00000005168.6	2180	1930.000	2.613547	52.000
ENSDART00000123792.3	700	450.000	0.000000	0.000
ENSDART00000114689.4	2091	1841.000	1.844082	34.999
ENSDART00000157915.2	252	20.386	0.000000	0.000
ENSDART00000136066.2	614	364.000	0.000000	0.000
ENSDART00000088290.7	6134	5884.000	0.374389	22.710
ENSDART00000154342.3	4086	3836.000	0.816541	32.290
ENSDART00000156949.2	551	301.000	0.366360	1.137
ENSDART00000170792.2	3554	3304.000	0.088078	3.000
ENSDART00000029175.8	2700	2450.000	0.000000	0.000
ENSDART00000154248.3	982	732.000	0.000000	0.000
ENSDART00000005244.6	1239	989.000	0.000000	0.000
ENSDART00000114188.5	954	704.000	7.440557	54.000
ENSDART00000171150.2	891	641.000	0.000000	0.000
ENSDART00000161855.2	3648	3398.000	0.081318	2.849
ENSDART00000129216.3	2540	2290.000	0.000000	0.000
ENSDART00000183332.1	1028	778.000	0.000000	0.000
ENSDART00000036302.8	2331	2081.000	0.897612	19.256
ENSDART00000133225.2	1017	767.000	0.000000	0.000
ENSDART00000189670.1	1011	761.000	0.000000	0.000
ENSDART00000053875.5	1495	1245.000	0.701225	9.000
ENSDART00000153486.3	951	701.000	0.000000	0.000
ENSDART00000139319.2	956	706.000	10.991821	80.000
ENSDART00000003310.8	1367	1117.000	0.347369	4.000
ENSDART00000136137.4	3720	3470.000	0.167728	6.000
ENSDART00000161562.2	1934	1684.000	11.816888	205.145
ENSDART00000146588.2	1573	1323.000	0.000000	0.000
ENSDART00000173648.2	837	587.000	0.000000	0.000
ENSDART00000123056.4	589	339.000	0.000000	0.000
ENSDART00000129924.4	1709	1459.000	5.651295	85.000
ENSDART00000135728.3	675	425.000	0.000000	0.000
ENSDART00000090528.5	2745	2495.000	43.622183	1122.002
ENSDART00000137885.2	552	302.000	0.000000	0.000
ENSDART00000148264.2	908	658.000	0.000000	0.000
ENSDART00000135636.3	560	310.000	0.000000	0.000
ENSDART00000052907.5	1497	1247.000	2.970800	38.191
ENSDART00000088876.4	2505	2255.000	0.000000	0.000
ENSDART00000166502.2	2592	2342.000	0.000000	0.000
ENSDART00000157310.2	1974	1724.000	0.281331	5.000
ENSDART00000191235.1	1744	1494.000	0.000000	0.000
ENSDART00000103149.5	1162	900.000	0.323343	3.000
ENSDART00000137018.2	1298	1048.000	0.000000	0.000
ENSDART00000191459.1	1561	1311.000	0.000000	0.000
ENSDART00000065372.7	4375	4125.000	0.000000	0.000
ENSDART00000153780.3	2278	2028.000	0.047832	1.000
ENSDART00000063257.5	1257	1007.000	0.000000	0.000
ENSDART00000171427.2	720	470.000	0.000000	0.000
ENSDART00000110892.5	5247	4997.000	2.754058	141.872
ENSDART00000169401.2	7518	7268.000	0.354071	26.529
ENSDART00000151164.2	862	612.000	0.000000	0.000
ENSDART00000104623.7	1904	1654.000	0.762416	13.000
ENSDART00000151361.2	650	400.000	0.000000	0.000
ENSDART00000161461.2	5311	5061.000	2.587896	135.020
ENSDART00000132161.4	2351	2101.000	0.415528	9.000
ENSDART00000192531.1	1953	1703.000	0.000000	0.000
ENSDART00000155880.2	10945	10695.000	3.785955	417.419
ENSDART00000182431.1	3045	2795.000	0.000000	0.000
ENSDART00000187405.1	3072	2822.000	0.000000	0.000
ENSDART00000009892.8	3179	2929.000	0.000000	0.000
ENSDART00000154256.3	2154	1904.000	0.000000	0.000
ENSDART00000153768.3	2393	2143.000	0.714723	15.790
ENSDART00000110389.5	2701	2451.000	0.047897	1.210
ENSDART00000154825.3	1027	777.000	0.000000	0.000
ENSDART00000128533.4	520	270.000	2.036079	5.667
ENSDART00000137507.2	737	487.000	1.294623	6.500
ENSDART00000082473.6	2836	2586.000	5.284210	140.872
ENSDART00000184448.1	1697	1447.000	0.198514	2.961
ENSDART00000139292.2	3280	3030.000	37.936747	1185.000
ENSDART00000135297.2	1008	758.000	0.000000	0.000
ENSDART00000148914.3	2061	1811.000	1.447433	27.023
ENSDART00000082578.6	1821	1571.000	3.394608	54.977
ENSDART00000148507.3	1388	1138.000	0.000000	0.000
ENSDART00000173156.2	720	470.000	0.000000	0.000
ENSDART00000134560.3	2992	2742.000	0.000000	0.000
ENSDART00000043016.5	1042	792.000	0.000000	0.000
ENSDART00000183271.1	1521	1271.000	0.000000	0.000
ENSDART00000154138.2	1730	1480.000	0.000000	0.000
ENSDART00000181681.1	1050	800.000	0.000000	0.000
ENSDART00000184185.1	1172	922.000	0.420837	4.000
ENSDART00000125271.4	990	740.000	6.423160	49.000
ENSDART00000104732.4	1457	1207.000	0.000000	0.000
ENSDART00000168275.2	2057	1807.000	1.717814	32.000
ENSDART00000182281.1	1698	1448.000	0.000000	0.000
ENSDART00000155000.2	1529	1279.000	0.000000	0.000
ENSDART00000140151.2	1514	1264.000	0.000000	0.000
ENSDART00000189320.1	2191	1941.000	0.000000	0.000
ENSDART00000112900.4	1818	1568.000	0.106614	1.723
ENSDART00000100061.5	1039	789.000	66.266819	539.000
ENSDART00000021949.11	5244	4994.000	4.835558	248.949
ENSDART00000173129.2	744	478.000	0.213237	1.051
ENSDART00000181612.1	3042	2792.000	0.000000	0.000
ENSDART00000169380.2	1879	1629.000	11.671303	196.000
ENSDART00000041007.7	1687	1437.000	3.780207	56.000
ENSDART00000156724.2	865	615.000	0.000000	0.000
ENSDART00000192053.1	5443	5193.000	1.792720	95.972
ENSDART00000079248.6	2538	2288.000	2.331799	55.000
ENSDART00000144744.2	5063	4813.000	15.176215	753.000
ENSDART00000135730.4	5910	5660.000	0.189643	11.065
ENSDART00000131973.2	1069	819.000	1.413149	11.931
ENSDART00000145513.2	819	569.000	1.364396	8.003
ENSDART00000147853.2	814	564.000	0.000000	0.000
ENSDART00000178686.2	4974	4724.000	0.000000	0.000
ENSDART00000009858.6	3447	3197.000	14.199975	468.000
ENSDART00000008807.8	787	537.000	353.620333	1957.614
ENSDART00000135459.3	818	568.000	0.000000	0.000
ENSDART00000141676.3	766	516.000	0.000000	0.000
ENSDART00000144695.2	569	319.000	1.396780	4.593
ENSDART00000185317.1	523	273.000	59.264881	166.792
ENSDART00000005313.10	3814	3564.000	0.054435	2.000
ENSDART00000026295.9	4613	4363.000	12.850487	577.990
ENSDART00000173610.2	636	372.000	1.562627	5.993
ENSDART00000146323.2	719	469.000	1.447370	6.998
ENSDART00000145150.3	1805	1555.000	45.663064	732.000
ENSDART00000134371.2	2354	2104.000	0.783162	16.987
ENSDART00000178021.2	2539	2289.000	0.254824	6.013
ENSDART00000154195.2	855	605.000	0.481049	3.000
ENSDART00000137323.2	615	365.000	4.515766	16.992
ENSDART00000193725.1	2788	2538.000	0.738744	19.329
ENSDART00000187812.1	2788	2538.000	0.102413	2.680
ENSDART00000026409.7	1914	1664.000	93.038849	1596.001
ENSDART00000133951.2	389	139.000	0.000000	0.000
ENSDART00000143496.3	554	304.000	0.000000	0.000
ENSDART00000025841.9	4184	3934.000	6.952006	281.942
ENSDART00000159627.2	2072	1822.000	1.330994	25.000
ENSDART00000109031.4	1674	1424.000	0.000000	0.000
ENSDART00000173024.2	1040	790.000	3.683651	30.000
ENSDART00000154306.2	739	489.000	0.000000	0.000
ENSDART00000140113.3	2496	2246.000	12.470776	288.748
ENSDART00000147215.2	765	515.000	1.624800	8.626
ENSDART00000184386.1	2502	2252.000	0.000000	0.000
ENSDART00000019252.8	2503	2253.000	4.935209	114.626
ENSDART00000144718.2	474	224.000	1.534297	3.543
ENSDART00000144069.2	1396	1146.000	0.000000	0.000
ENSDART00000043291.7	1403	1153.000	1.300409	15.457
ENSDART00000127714.5	5167	4917.000	44.764458	2269.077
ENSDART00000141672.3	2083	1833.000	0.529203	10.000
ENSDART00000145212.2	1957	1707.000	0.000000	0.000
ENSDART00000110843.4	4297	4047.000	0.000000	0.000
ENSDART00000147689.2	615	365.000	0.000000	0.000
ENSDART00000138242.2	1647	1397.000	5.763231	83.000
ENSDART00000186359.1	661	411.000	0.000000	0.000
ENSDART00000132210.3	719	469.000	0.000000	0.000
ENSDART00000148906.3	534	284.000	0.000000	0.000
ENSDART00000132366.2	1037	787.000	0.000000	0.000
ENSDART00000101537.5	3216	2966.000	11.381315	348.000
ENSDART00000142260.2	384	134.000	0.000000	0.000
ENSDART00000097328.5	2020	1770.000	10.193517	186.000
ENSDART00000155608.2	985	735.000	4.223347	32.001
ENSDART00000169157.2	870	620.000	0.318865	2.038
ENSDART00000147643.2	4489	4239.000	0.114417	5.000
ENSDART00000179699.1	4524	4274.000	0.000000	0.000
ENSDART00000153832.3	1137	887.000	0.000000	0.000
ENSDART00000149625.3	1579	1329.000	0.583915	8.000
ENSDART00000103352.4	3544	3294.000	5.241804	178.000
ENSDART00000157490.2	120	4.038	0.000000	0.000
ENSDART00000192607.1	1246	996.000	2.921772	30.000
ENSDART00000154753.2	472	222.000	0.436950	1.000
ENSDART00000169188.2	338	88.019	0.000000	0.000
ENSDART00000057463.6	811	561.000	0.000000	0.000
ENSDART00000132821.2	544	294.000	0.000000	0.000
ENSDART00000181755.1	768	518.000	0.000000	0.000
ENSDART00000185061.1	783	533.000	0.000000	0.000
ENSDART00000193727.1	543	293.000	0.331068	1.000
ENSDART00000079534.6	2020	1770.000	0.000000	0.000
ENSDART00000145124.3	1678	1428.000	0.475504	7.000
ENSDART00000124319.3	1320	1070.000	0.000000	0.000
ENSDART00000103150.5	3327	3077.000	5.074302	160.961
ENSDART00000129574.3	620	370.000	0.000000	0.000
ENSDART00000164699.3	2224	1974.000	0.149359	3.039
ENSDART00000156324.2	828	578.000	1.392184	8.295
ENSDART00000134868.2	732	482.000	0.316691	1.574
ENSDART00000132058.2	873	623.000	0.000000	0.000
ENSDART00000145025.3	1436	1186.000	10.585771	129.426
ENSDART00000146174.3	4811	4561.000	0.883783	41.555
ENSDART00000020970.8	3437	3187.000	9.709413	319.000
ENSDART00000063950.7	1501	1251.000	18.532113	239.000
ENSDART00000000831.9	951	701.000	3.874578	28.000
ENSDART00000156624.2	585	335.000	0.579190	2.000
ENSDART00000039466.5	1708	1458.000	5.904596	88.749
ENSDART00000136292.2	203	9.253	10.488722	1.000
ENSDART00000138451.2	844	594.000	0.000000	0.000
ENSDART00000136030.2	938	688.000	0.000000	0.000
ENSDART00000006923.7	904	654.000	6.674506	45.000
ENSDART00000153549.2	1969	1719.000	1.953664	34.621
ENSDART00000052122.5	921	671.000	7.661922	53.000
ENSDART00000172075.2	722	472.000	0.000000	0.000
ENSDART00000165351.2	910	660.000	0.000000	0.000
ENSDART00000158126.2	2588	2338.000	7.426110	178.987
ENSDART00000160456.2	2621	2371.000	14.334840	350.381
ENSDART00000163841.3	4509	4259.000	2.171158	95.327
ENSDART00000135177.2	786	536.000	0.000000	0.000
ENSDART00000006091.8	3334	3084.000	13.095618	416.348
ENSDART00000151119.3	842	592.000	0.762333	4.652
ENSDART00000151562.2	827	577.000	0.000000	0.000
ENSDART00000147581.2	511	261.000	0.000000	0.000
ENSDART00000187577.1	1233	983.000	0.000000	0.000
ENSDART00000144902.2	515	265.000	0.000000	0.000
ENSDART00000144831.3	2624	2374.000	28.328756	693.304
ENSDART00000148198.2	800	550.000	0.000000	0.000
ENSDART00000139220.3	852	602.000	0.000000	0.000
ENSDART00000133622.2	824	574.000	0.000000	0.000
ENSDART00000144546.2	1067	817.000	0.000000	0.000
ENSDART00000131755.2	703	453.000	0.000000	0.000
ENSDART00000141164.3	543	293.000	0.000000	0.000
ENSDART00000144126.3	2932	2682.000	1.121211	31.000
ENSDART00000154929.2	1071	821.000	0.000000	0.000
ENSDART00000106627.7	1386	1136.000	0.427285	5.004
ENSDART00000102239.3	1406	1156.000	0.000000	0.000
ENSDART00000186733.1	1285	1035.000	0.000000	0.000
ENSDART00000184754.1	3082	2832.000	0.000000	0.000
ENSDART00000160730.2	1281	1031.000	0.000000	0.000
ENSDART00000141051.4	5241	4991.000	0.781495	40.210
ENSDART00000147757.2	1026	776.000	0.000000	0.000
ENSDART00000081419.6	1819	1569.000	0.000000	0.000
ENSDART00000015418.7	2796	2546.000	17.030739	447.000
ENSDART00000146655.3	728	478.000	0.000000	0.000
ENSDART00000008096.8	1974	1724.000	16.035849	285.000
ENSDART00000145129.2	500	250.000	0.000000	0.000
ENSDART00000173039.2	207	9.766	19.865451	2.000
ENSDART00000172978.2	748	498.000	0.711500	3.653
ENSDART00000173216.2	3041	2791.000	3.231914	92.990
ENSDART00000173275.2	294	46.126	2.124503	1.010
ENSDART00000181571.1	914	664.000	0.196818	1.347
ENSDART00000145533.2	416	166.000	0.584354	1.000
ENSDART00000079419.7	2497	2247.000	0.715568	16.576
ENSDART00000136833.2	523	273.000	0.000000	0.000
ENSDART00000128935.2	2151	1901.000	0.174737	3.424
ENSDART00000064655.4	1727	1477.000	1.641889	25.000
ENSDART00000138076.2	460	210.000	0.000000	0.000
ENSDART00000124461.3	579	329.000	0.000000	0.000
ENSDART00000128784.4	6016	5766.000	0.018068	1.074
ENSDART00000152105.2	661	411.000	0.000000	0.000
ENSDART00000123565.4	826	576.000	0.000000	0.000
ENSDART00000146213.2	795	545.000	0.000000	0.000
ENSDART00000141922.3	686	436.000	0.000000	0.000
ENSDART00000184550.1	6211	5961.000	0.000000	0.000
ENSDART00000191469.1	6292	6042.000	0.000000	0.000
ENSDART00000135383.3	1841	1591.000	0.487758	8.000
ENSDART00000142404.3	790	540.000	0.000000	0.000
ENSDART00000146487.2	818	568.000	0.000000	0.000
ENSDART00000008243.8	1635	1385.000	63.664667	909.000
ENSDART00000174061.2	3371	3121.000	0.000000	0.000
ENSDART00000174238.2	3453	3203.000	0.000000	0.000
ENSDART00000174094.2	3260	3010.000	0.000000	0.000
ENSDART00000174095.2	3377	3127.000	2.512705	81.000
ENSDART00000174377.2	3380	3130.000	0.000000	0.000
ENSDART00000110906.5	3371	3121.000	0.000000	0.000
ENSDART00000174071.2	3263	3013.000	0.000000	0.000
ENSDART00000111587.4	2273	2023.000	0.100674	2.100
ENSDART00000177895.2	3021	2771.000	3.002407	85.767
ENSDART00000051114.8	2190	1940.000	0.106661	2.133
ENSDART00000064614.9	2626	2376.000	7.072527	173.235
ENSDART00000167042.2	2930	2680.000	0.389625	10.765
ENSDART00000192137.1	1521	1271.000	0.000000	0.000
ENSDART00000148486.2	4218	3968.000	4.091438	167.364
ENSDART00000067444.8	7323	7073.000	0.941304	68.636
ENSDART00000128504.4	7863	7613.000	0.691449	54.266
ENSDART00000173620.2	917	667.000	0.000000	0.000
ENSDART00000183336.1	2422	2172.000	0.207220	4.640
ENSDART00000154151.3	3093	2843.000	0.034120	1.000
ENSDART00000156667.2	596	346.000	0.000000	0.000
ENSDART00000101295.5	2545	2295.000	0.467269	11.055
ENSDART00000153869.2	288	41.248	10.623745	4.517
ENSDART00000153915.2	2109	1859.000	0.000000	0.000
ENSDART00000159061.3	5745	5495.000	0.000000	0.000
ENSDART00000188694.1	5634	5384.000	0.405065	22.483
ENSDART00000190932.1	5616	5366.000	0.000000	0.000
ENSDART00000138277.3	1034	784.000	0.000000	0.000
ENSDART00000142539.4	1154	904.000	0.000000	0.000
ENSDART00000190454.1	5467	5217.000	0.892126	47.980
ENSDART00000135577.2	737	487.000	0.000000	0.000
ENSDART00000142447.2	845	595.000	2.074785	12.726
ENSDART00000147181.3	841	591.000	0.000000	0.000
ENSDART00000064558.4	3005	2755.000	36.357925	1032.610
ENSDART00000146857.2	756	506.000	0.000000	0.000
ENSDART00000193938.1	4258	4008.000	0.258141	10.666
ENSDART00000133760.2	1955	1705.000	0.000000	0.000
ENSDART00000103146.4	1512	1262.000	0.307457	4.000
ENSDART00000155783.2	3367	3117.000	0.067373	2.165
ENSDART00000157483.2	3657	3407.000	0.626196	21.994
ENSDART00000179840.1	3694	3444.000	0.000000	0.000
ENSDART00000109394.3	1526	1276.000	0.000000	0.000
ENSDART00000064149.5	1181	931.000	0.000000	0.000
ENSDART00000142248.2	548	298.000	0.000000	0.000
ENSDART00000055047.7	1643	1393.000	5.083421	73.000
ENSDART00000053011.8	3403	3153.000	0.948234	30.822
ENSDART00000186054.1	1506	1256.000	0.786095	10.178
ENSDART00000115172.4	7427	7177.000	1.202905	89.000
ENSDART00000142969.3	3042	2792.000	0.000000	0.000
ENSDART00000148760.2	1040	790.000	2.726324	22.203
ENSDART00000185949.1	4461	4211.000	0.364123	15.807
ENSDART00000051825.7	4356	4106.000	1.240990	52.529
ENSDART00000157890.2	3711	3461.000	1.714416	61.169
ENSDART00000138189.4	1032	782.000	0.000000	0.000
ENSDART00000105013.6	1214	964.000	1.408755	14.000
ENSDART00000139823.4	1212	962.000	0.000000	0.000
ENSDART00000172752.2	1095	845.000	0.000000	0.000
ENSDART00000105073.3	555	305.000	0.000000	0.000
ENSDART00000130260.3	1242	992.000	0.000000	0.000
ENSDART00000179992.1	1769	1519.000	0.319298	5.000
ENSDART00000053295.7	1601	1351.000	0.000000	0.000
ENSDART00000184107.1	1872	1622.000	0.000000	0.000
ENSDART00000154861.2	684	434.000	2.594773	11.609
ENSDART00000136468.2	1032	782.000	0.000000	0.000
ENSDART00000182841.1	1014	764.000	0.000000	0.000
ENSDART00000146905.2	499	249.000	0.000000	0.000
ENSDART00000103355.4	1933	1683.000	10.605181	184.000
ENSDART00000111454.5	3427	3177.000	0.885452	29.000
ENSDART00000186107.1	3063	2813.000	0.000000	0.000
ENSDART00000164006.2	1151	901.000	0.000000	0.000
ENSDART00000058407.6	1702	1452.000	26.856153	402.000
ENSDART00000156812.2	2393	2143.000	3.394899	75.001
ENSDART00000157173.2	635	385.000	0.000000	0.000
ENSDART00000157279.2	600	350.000	0.813724	2.936
ENSDART00000188131.1	3619	3369.000	0.000000	0.000
ENSDART00000177867.2	2892	2642.000	0.000000	0.000
ENSDART00000179821.1	2865	2615.000	0.000000	0.000
ENSDART00000146155.2	1032	782.000	0.000000	0.000
ENSDART00000173246.2	1081	831.000	0.000000	0.000
ENSDART00000172808.2	1198	948.000	0.000000	0.000
ENSDART00000187891.1	4628	4378.000	0.469576	21.193
ENSDART00000145952.2	710	460.000	0.000000	0.000
ENSDART00000066270.4	927	677.000	0.000000	0.000
ENSDART00000143389.3	750	500.000	0.000000	0.000
ENSDART00000123739.4	865	615.000	0.000000	0.000
ENSDART00000133023.3	1473	1223.000	43.702948	551.002
ENSDART00000193714.1	779	529.000	0.000000	0.000
ENSDART00000082169.5	2378	2128.000	0.319088	7.000
ENSDART00000103139.4	1186	936.000	1.969074	19.000
ENSDART00000147217.2	2438	2188.000	0.000000	0.000
ENSDART00000089533.7	4733	4483.000	0.129828	6.000
ENSDART00000172479.2	1144	894.000	0.000000	0.000
ENSDART00000152432.2	1117	867.000	0.000000	0.000
ENSDART00000147769.2	812	562.000	1374.264153	7962.000
ENSDART00000147259.3	877	627.000	0.000000	0.000
ENSDART00000134173.2	755	505.000	0.000000	0.000
ENSDART00000004964.8	1496	1246.000	73.793517	947.877
ENSDART00000140530.2	760	510.000	0.000000	0.000
ENSDART00000184547.1	1541	1291.000	0.610359	8.123
ENSDART00000173418.2	712	462.000	0.454961	2.167
ENSDART00000171170.2	698	448.000	0.000000	0.000
ENSDART00000163737.2	1647	1397.000	1.065000	15.338
ENSDART00000158602.3	4673	4423.000	5.137384	234.247
ENSDART00000163507.3	3227	2977.000	0.000000	0.000
ENSDART00000165634.3	3293	3043.000	0.039785	1.248
ENSDART00000089095.6	1512	1262.000	4.227540	55.000
ENSDART00000132533.2	5727	5477.000	0.598498	33.793
ENSDART00000058370.8	5853	5603.000	0.245969	14.207
ENSDART00000139353.2	183	7.236	0.000000	0.000
ENSDART00000148557.3	1098	848.000	0.000000	0.000
ENSDART00000008224.5	1732	1482.000	2.814522	43.000
ENSDART00000103132.3	1161	911.000	2.555508	24.000
ENSDART00000154401.2	1458	1208.000	0.000000	0.000
ENSDART00000049007.6	1421	1171.000	0.000000	0.000
ENSDART00000187866.1	1376	1126.000	0.086148	1.000
ENSDART00000145738.2	1793	1543.000	0.000000	0.000
ENSDART00000075619.4	1806	1556.000	9.351172	150.000
ENSDART00000155533.2	596	346.000	0.918228	3.275
ENSDART00000132955.2	478	228.000	0.000000	0.000
ENSDART00000145505.2	759	509.000	0.000000	0.000
ENSDART00000135668.2	578	328.000	0.000000	0.000
ENSDART00000144383.3	989	739.000	0.000000	0.000
ENSDART00000111810.4	8335	8085.000	0.000000	0.000
ENSDART00000190546.1	3288	3038.000	0.461282	14.447
ENSDART00000080576.6	998	748.000	0.000000	0.000
ENSDART00000181437.1	1305	1055.000	0.000000	0.000
ENSDART00000102498.5	1213	963.000	71.215985	707.000
ENSDART00000137762.3	1397	1147.000	3.187320	37.688
ENSDART00000098616.6	886	636.000	0.353051	2.315
ENSDART00000105692.5	699	449.000	51.634018	239.000
ENSDART00000131694.2	1825	1575.000	12.071462	196.000
ENSDART00000164606.2	1403	1153.000	0.254793	3.029
ENSDART00000167207.2	735	485.000	0.000000	0.000
ENSDART00000130090.3	757	507.000	16.454127	86.000
ENSDART00000172166.2	428	178.000	110.626811	203.000
ENSDART00000149545.2	3008	2758.000	2.286143	65.000
ENSDART00000049687.8	665	415.000	0.233742	1.000
ENSDART00000182662.1	2149	1899.000	0.000000	0.000
ENSDART00000065659.5	1459	1209.000	1.043041	13.000
ENSDART00000176689.2	1853	1603.000	0.000000	0.000
ENSDART00000168473.2	2398	2148.000	0.822087	18.204
ENSDART00000172059.2	821	571.000	0.000000	0.000
ENSDART00000190194.1	3647	3397.000	1.902276	66.617
ENSDART00000115123.4	4035	3785.000	2.383244	92.993
ENSDART00000182218.1	975	725.000	0.000000	0.000
ENSDART00000147414.4	4039	3789.000	0.256012	10.000
ENSDART00000147727.2	544	294.000	0.000000	0.000
ENSDART00000134032.2	421	171.000	0.000000	0.000
ENSDART00000187348.1	4765	4515.000	0.000000	0.000
ENSDART00000192087.1	5882	5632.000	0.000000	0.000
ENSDART00000187248.1	4861	4611.000	0.000000	0.000
ENSDART00000189111.1	5792	5542.000	0.000000	0.000
ENSDART00000115296.4	1361	1111.000	2.095470	24.000
ENSDART00000154184.2	847	597.000	0.000000	0.000
ENSDART00000154225.2	225	12.734	0.000000	0.000
ENSDART00000156395.2	869	619.000	0.000000	0.000
ENSDART00000193867.1	1988	1738.000	0.000000	0.000
ENSDART00000182796.1	6936	6686.000	1.189743	82.004
ENSDART00000185066.1	2025	1775.000	0.000000	0.000
ENSDART00000149186.3	1377	1127.000	2.726784	31.680
ENSDART00000148583.2	700	450.000	0.294196	1.365
ENSDART00000148471.4	870	620.000	0.000000	0.000
ENSDART00000148967.3	756	506.000	1.841544	9.606
ENSDART00000149072.2	513	263.000	1.603945	4.349
ENSDART00000049177.8	3026	2776.000	0.594037	17.000
ENSDART00000159624.2	3041	2791.000	0.000000	0.000
ENSDART00000186620.1	492	242.000	0.000000	0.000
ENSDART00000128149.3	983	733.000	36.392600	275.000
ENSDART00000133010.2	970	720.000	0.000000	0.000
ENSDART00000064554.4	1684	1434.000	8.523220	125.999
ENSDART00000136879.3	774	524.000	0.000000	0.000
ENSDART00000145170.2	836	586.000	0.000000	0.000
ENSDART00000053685.6	2220	1970.000	34.243197	695.434
ENSDART00000148388.2	965	715.000	0.000000	0.000
ENSDART00000124874.4	1902	1652.000	5.943331	101.217
ENSDART00000192672.1	568	318.000	0.000000	0.000
ENSDART00000156586.2	2358	2108.000	0.000000	0.000
ENSDART00000127384.3	1170	920.000	8.013276	76.000
ENSDART00000131922.2	779	529.000	17.021572	92.826
ENSDART00000131474.2	807	557.000	1.388410	7.972
ENSDART00000063359.7	1518	1268.000	152.940194	1999.201
ENSDART00000135686.3	789	539.000	0.000000	0.000
ENSDART00000137561.3	757	507.000	0.000000	0.000
ENSDART00000091489.5	2716	2466.000	0.550705	14.000
ENSDART00000189522.1	306	56.785	0.000000	0.000
ENSDART00000099723.4	2719	2469.000	1.767974	45.000
ENSDART00000186868.1	1358	1108.000	0.000000	0.000
ENSDART00000012194.9	2310	2060.000	20.671960	439.000
ENSDART00000035080.7	2700	2450.000	6.849587	173.000
ENSDART00000079593.6	2687	2437.000	1.154322	29.000
ENSDART00000166049.2	2438	2188.000	0.000000	0.000
ENSDART00000009790.9	2391	2141.000	30.174628	666.000
ENSDART00000156481.2	2254	2004.000	0.000000	0.000
ENSDART00000169113.2	326	76.092	0.000000	0.000
ENSDART00000162938.2	411	161.000	0.000000	0.000
ENSDART00000157970.2	321	71.167	3.282888	2.409
ENSDART00000170627.2	278	33.967	0.000000	0.000
ENSDART00000168222.2	372	122.000	0.000000	0.000
ENSDART00000163518.2	377	127.000	0.000000	0.000
ENSDART00000168180.2	319	69.210	0.000000	0.000
ENSDART00000180049.1	2272	2022.000	0.000000	0.000
ENSDART00000188961.1	2196	1946.000	10.492785	210.499
ENSDART00000183952.1	2168	1918.000	0.000000	0.000
ENSDART00000193904.1	2259	2009.000	0.000000	0.000
ENSDART00000171210.2	1764	1514.000	0.000000	0.000
ENSDART00000193450.1	2209	1959.000	0.000000	0.000
ENSDART00000186508.1	2269	2019.000	2.166485	45.093
ENSDART00000169476.2	2105	1855.000	0.000000	0.000
ENSDART00000171249.2	1198	948.000	5.843533	57.108
ENSDART00000166804.2	1383	1133.000	3.329746	38.892
ENSDART00000146309.3	874	624.000	9.303467	59.847
ENSDART00000082237.6	735	485.000	8.230765	41.153
ENSDART00000103147.4	825	575.000	0.000000	0.000
ENSDART00000134523.2	1026	776.000	0.000000	0.000
ENSDART00000157374.2	1781	1531.000	0.494479	7.804
ENSDART00000186708.1	1551	1301.000	1.874271	25.138
ENSDART00000139039.2	1477	1227.000	0.199161	2.519
ENSDART00000162181.2	4345	4095.000	0.169354	7.149
ENSDART00000152510.2	3496	3246.000	2.779194	93.000
ENSDART00000126866.3	5446	5196.000	0.000000	0.000
ENSDART00000142653.4	5021	4771.000	0.000000	0.000
ENSDART00000030324.8	3589	3339.000	0.000000	0.000
ENSDART00000156383.2	615	365.000	0.000000	0.000
ENSDART00000151739.3	1043	793.000	0.000000	0.000
ENSDART00000151608.2	941	691.000	0.000000	0.000
ENSDART00000165638.3	1617	1367.000	0.212881	3.000
ENSDART00000004923.9	4409	4159.000	2.938773	126.000
ENSDART00000137154.2	608	358.000	114.409121	422.240
ENSDART00000091158.5	2017	1767.000	78.544290	1430.760
ENSDART00000142011.2	837	587.000	0.000000	0.000
ENSDART00000030658.7	3083	2833.000	2.739225	80.000
ENSDART00000132241.5	1306	1056.000	0.000000	0.000
ENSDART00000148936.3	580	330.000	0.000000	0.000
ENSDART00000149623.2	540	290.000	0.000000	0.000
ENSDART00000161741.2	1296	1046.000	0.000000	0.000
ENSDART00000155116.2	1465	1215.000	2.874158	36.000
ENSDART00000043774.6	1925	1656.000	6.619154	113.000
ENSDART00000156942.2	612	362.000	0.596579	2.226
ENSDART00000190648.1	834	584.000	0.166101	1.000
ENSDART00000125171.4	1053	803.000	0.000000	0.000
ENSDART00000168575.2	396	146.000	0.000000	0.000
ENSDART00000020256.7	2297	2047.000	2.179839	46.000
ENSDART00000140266.3	5369	5119.000	1.687274	89.040
ENSDART00000157378.2	3583	3333.000	1.862640	64.000
ENSDART00000111435.4	3387	3137.000	0.000000	0.000
ENSDART00000139632.2	1579	1329.000	0.000000	0.000
ENSDART00000175916.2	5646	5396.000	0.202913	11.287
ENSDART00000130179.3	2406	2156.000	0.000000	0.000
ENSDART00000172573.2	2343	2093.000	0.000000	0.000
ENSDART00000145705.3	4543	4293.000	0.564889	25.000
ENSDART00000084416.6	1986	1736.000	0.000000	0.000
ENSDART00000136977.4	5853	5603.000	1.990957	115.000
ENSDART00000114328.5	3720	3470.000	0.000000	0.000
ENSDART00000013745.6	1239	989.000	0.000000	0.000
ENSDART00000125161.3	1244	994.000	0.000000	0.000
ENSDART00000141021.2	1357	1107.000	0.000000	0.000
ENSDART00000100111.5	1301	1051.000	0.000000	0.000
ENSDART00000146427.3	712	462.000	0.000000	0.000
ENSDART00000131507.2	673	423.000	0.000000	0.000
ENSDART00000145662.2	333	83.038	0.000000	0.000
ENSDART00000141780.3	567	317.000	0.000000	0.000
ENSDART00000137054.3	588	338.000	0.598807	2.087
ENSDART00000143532.2	476	226.000	0.000000	0.000
ENSDART00000147041.3	295	46.972	0.000000	0.000
ENSDART00000147142.2	420	170.000	0.000000	0.000
ENSDART00000137674.3	778	528.000	0.062336	0.339
ENSDART00000143474.2	1567	1317.000	0.000000	0.000
ENSDART00000189845.1	1599	1349.000	0.000000	0.000
ENSDART00000155594.2	1094	844.000	0.000000	0.000
ENSDART00000157492.2	2870	2620.000	1.361288	36.768
ENSDART00000084114.6	10655	10405.000	2.548137	273.326
ENSDART00000181831.1	6005	5755.000	0.000000	0.000
ENSDART00000186170.1	6216	5966.000	0.000000	0.000
ENSDART00000151863.2	402	152.000	0.000000	0.000
ENSDART00000019413.11	1697	1447.000	45.512927	678.921
ENSDART00000129857.3	268	27.847	0.000000	0.000
ENSDART00000154094.2	2473	2223.000	5.439613	124.659
ENSDART00000191980.1	1827	1577.000	2.112358	34.341
ENSDART00000074478.4	2385	2135.000	4.718548	103.854
ENSDART00000187941.1	876	626.000	0.430426	2.778
ENSDART00000073609.6	2526	2276.000	1.262867	29.631
ENSDART00000051539.5	1344	1094.000	0.000000	0.000
ENSDART00000121504.3	1432	1182.000	0.000000	0.000
ENSDART00000114779.3	5481	5231.000	2.280965	123.004
ENSDART00000154903.2	1450	1200.000	0.104673	1.295
ENSDART00000155114.2	1175	925.000	0.912888	8.705
ENSDART00000147050.3	1203	953.000	0.000000	0.000
ENSDART00000102120.6	1233	983.000	0.000000	0.000
ENSDART00000192945.1	426	176.000	0.000000	0.000
ENSDART00000156549.3	537	287.000	0.000000	0.000
ENSDART00000163071.2	3631	3381.000	4.626469	161.254
ENSDART00000162720.2	3262	3012.000	0.442979	13.755
ENSDART00000163271.2	818	568.000	0.000000	0.000
ENSDART00000170617.2	1623	1373.000	0.000000	0.000
ENSDART00000149163.4	2597	2347.000	0.402283	9.733
ENSDART00000185645.1	1248	998.000	0.000000	0.000
ENSDART00000152609.2	437	187.000	5.099573	9.831
ENSDART00000152170.3	510	260.000	3.047228	8.168
ENSDART00000132622.3	1611	1361.000	0.000000	0.000
ENSDART00000193384.1	1033	783.000	0.000000	0.000
ENSDART00000055890.7	1527	1277.000	0.000000	0.000
ENSDART00000148093.3	1113	863.000	0.000000	0.000
ENSDART00000133505.2	796	546.000	0.000000	0.000
ENSDART00000139097.2	742	492.000	0.000000	0.000
ENSDART00000063365.6	1102	852.000	0.113853	1.000
ENSDART00000085719.5	1951	1701.000	0.057027	1.000
ENSDART00000001159.11	3199	2949.000	1.447312	44.000
ENSDART00000134662.2	1566	1316.000	0.000000	0.000
ENSDART00000170620.2	1142	892.000	0.000000	0.000
ENSDART00000185696.1	225	12.734	0.000000	0.000
ENSDART00000125770.3	1099	849.000	0.000000	0.000
ENSDART00000156108.2	748	498.000	0.984699	5.055
ENSDART00000022688.7	2273	2023.000	62.526780	1304.000
ENSDART00000149039.3	2140	1890.000	27.831436	542.267
ENSDART00000148869.2	545	295.000	0.000000	0.000
ENSDART00000149807.2	734	484.000	1.243570	6.205
ENSDART00000190955.1	4967	4717.000	1.052902	51.200
ENSDART00000184230.1	1434	1184.000	0.000000	0.000
ENSDART00000137132.2	622	372.000	9.827446	37.688
ENSDART00000098604.4	2396	2146.000	4.744124	104.955
ENSDART00000180251.1	1456	1206.000	0.000000	0.000
ENSDART00000130936.3	3127	2877.000	0.000000	0.000
ENSDART00000139940.3	857	607.000	0.000000	0.000
ENSDART00000078235.6	3022	2772.000	0.349957	10.001
ENSDART00000135153.2	5193	4943.000	2.253027	114.808
ENSDART00000143192.2	934	684.000	0.000000	0.000
ENSDART00000146679.2	751	501.000	0.000000	0.000
ENSDART00000135938.3	2608	2358.000	6.451325	156.822
ENSDART00000186820.1	2607	2357.000	0.000000	0.000
ENSDART00000063832.6	2532	2282.000	0.042508	1.000
ENSDART00000155260.2	406	156.000	0.000000	0.000
ENSDART00000140290.2	1713	1463.000	6.602583	99.580
ENSDART00000143539.2	589	339.000	0.000000	0.000
ENSDART00000164428.2	2501	2251.000	0.276641	6.420
ENSDART00000144413.3	1296	1046.000	0.000000	0.000
ENSDART00000164758.2	1005	755.000	0.000000	0.000
ENSDART00000012855.7	2788	2538.000	7.414715	194.000
ENSDART00000152027.2	7885	7635.000	0.436370	34.346
ENSDART00000111754.4	9397	9147.000	0.314498	29.656
ENSDART00000157856.2	1870	1620.000	2.680367	44.764
ENSDART00000115077.4	1728	1478.000	1.378985	21.011
ENSDART00000160694.2	3399	3149.000	0.349661	11.351
ENSDART00000149761.3	881	631.000	27.056254	176.000
ENSDART00000148706.2	778	528.000	0.000000	0.000
ENSDART00000167059.2	2082	1832.000	0.000000	0.000
ENSDART00000113367.4	878	628.000	0.000000	0.000
ENSDART00000165885.2	1192	942.000	13.820973	134.216
ENSDART00000147701.2	851	601.000	0.479688	2.972
ENSDART00000005331.8	2860	2610.000	0.000000	0.000
ENSDART00000128446.4	451	201.000	0.000000	0.000
ENSDART00000180687.1	4938	4688.000	1.028667	49.714
ENSDART00000183812.1	5700	5450.000	0.075893	4.264
ENSDART00000101658.6	4516	4266.000	4.370800	192.219
ENSDART00000165082.2	998	748.000	15.953492	123.019
ENSDART00000159512.2	894	644.000	8.214751	54.538
ENSDART00000154237.2	3073	2823.000	0.549786	16.000
ENSDART00000185096.1	1494	1244.000	0.000000	0.000
ENSDART00000163508.2	1816	1566.000	71.358396	1152.000
ENSDART00000105721.6	3150	2900.000	2.178826	65.138
ENSDART00000141561.2	394	144.000	0.000000	0.000
ENSDART00000139159.2	572	322.000	0.000000	0.000
ENSDART00000187705.1	1165	915.000	11.540868	108.862
ENSDART00000182867.1	2823	2573.000	0.000000	0.000
ENSDART00000046783.5	1407	1157.000	1.592959	19.000
ENSDART00000158174.2	1332	1082.000	0.000000	0.000
ENSDART00000148147.2	2060	1810.000	1.436225	26.799
ENSDART00000044429.8	3903	3653.000	0.616089	23.201
ENSDART00000075588.6	1919	1669.000	0.506744	8.719
ENSDART00000173525.2	955	705.000	0.000000	0.000
ENSDART00000052712.6	1281	1031.000	0.000000	0.000
ENSDART00000144683.2	643	393.000	0.246827	1.000
ENSDART00000180641.1	1005	755.000	0.000000	0.000
ENSDART00000163421.2	511	261.000	0.000000	0.000
ENSDART00000121473.3	3227	2977.000	0.000000	0.000
ENSDART00000167953.2	751	501.000	2.963779	15.307
ENSDART00000180218.1	3049	2799.000	4.038540	116.531
ENSDART00000166430.3	4650	4400.000	0.268219	12.166
ENSDART00000019818.9	1840	1590.000	5.656407	92.716
ENSDART00000150053.2	732	482.000	0.000000	0.000
ENSDART00000149290.2	414	164.000	0.000000	0.000
ENSDART00000191903.1	1689	1439.000	0.000000	0.000
ENSDART00000140228.2	735	485.000	0.000000	0.000
ENSDART00000154850.3	975	725.000	0.000000	0.000
ENSDART00000154918.2	798	548.000	0.000000	0.000
ENSDART00000142173.2	1372	1122.000	0.000000	0.000
ENSDART00000163423.2	1728	1478.000	316.096354	4816.256
ENSDART00000166800.2	564	314.000	18.305863	59.256
ENSDART00000171296.2	439	189.000	1.795042	3.497
ENSDART00000192588.1	1764	1514.000	13.001896	202.931
ENSDART00000148116.4	2725	2475.000	0.218648	5.579
ENSDART00000133843.3	4005	3755.000	0.387495	15.000
ENSDART00000160308.2	3150	2900.000	0.000000	0.000
ENSDART00000138529.2	3225	2975.000	0.000000	0.000
ENSDART00000112308.4	3568	3318.000	0.000000	0.000
ENSDART00000193298.1	3307	3057.000	0.095194	3.000
ENSDART00000097864.6	6386	6136.000	2.670268	168.910
ENSDART00000146037.2	4043	3793.000	0.000000	0.000
ENSDART00000074270.6	1592	1342.000	2.897784	40.090
ENSDART00000030794.6	1216	966.000	0.000000	0.000
ENSDART00000153717.2	796	546.000	0.000000	0.000
ENSDART00000154507.2	1007	757.000	7.560326	59.000
ENSDART00000155285.2	1959	1709.000	0.113520	2.000
ENSDART00000129264.2	804	554.000	0.000000	0.000
ENSDART00000147526.2	3930	3680.000	2.715872	103.032
ENSDART00000171454.2	6009	5759.000	1.464860	86.968
ENSDART00000148160.3	657	407.000	4.797513	20.129
ENSDART00000075975.4	586	336.000	142.291246	492.871
ENSDART00000133884.2	766	516.000	0.000000	0.000
ENSDART00000146438.3	1126	876.000	0.402584	3.636
ENSDART00000148187.2	987	737.000	0.000000	0.000
ENSDART00000108994.3	1840	1590.000	0.793105	13.000
ENSDART00000140212.3	693	443.000	0.298760	1.364
ENSDART00000178287.2	2128	1878.000	0.000000	0.000
ENSDART00000153874.2	885	635.000	0.000000	0.000
ENSDART00000100320.6	2905	2655.000	1.344788	36.807
ENSDART00000153330.2	557	307.000	1.263880	4.000
ENSDART00000156552.2	851	601.000	2.582438	16.000
ENSDART00000100287.6	3379	3129.000	0.310012	10.000
ENSDART00000156091.3	2398	2148.000	0.000000	0.000
ENSDART00000192486.1	2046	1796.000	0.000000	0.000
ENSDART00000192711.1	4747	4497.000	0.752140	34.869
ENSDART00000143044.3	389	139.000	0.000000	0.000
ENSDART00000151882.2	1119	869.000	13.171844	118.000
ENSDART00000145138.2	1472	1222.000	0.158761	2.000
ENSDART00000125715.3	1967	1717.000	0.000000	0.000
ENSDART00000140581.2	756	506.000	0.958526	5.000
ENSDART00000109860.4	1461	1211.000	0.000000	0.000
ENSDART00000063953.6	1275	1025.000	2.913529	30.786
ENSDART00000086104.7	3098	2848.000	4.291557	126.000
ENSDART00000144740.2	1643	1393.000	0.000000	0.000
ENSDART00000014411.8	918	668.000	0.000000	0.000
ENSDART00000134725.3	15591	15341.000	3.156474	499.197
ENSDART00000148156.2	522	272.000	0.000000	0.000
ENSDART00000145834.2	739	489.000	2.449115	12.346
ENSDART00000164040.2	14772	14522.000	0.000000	0.000
ENSDART00000111038.4	3236	2986.000	0.097460	3.000
ENSDART00000181311.1	1221	971.000	0.196495	1.967
ENSDART00000132240.2	768	518.000	0.000000	0.000
ENSDART00000144535.2	663	413.000	0.000000	0.000
ENSDART00000123466.4	916	666.000	0.000000	0.000
ENSDART00000136136.3	1321	1071.000	8.308210	91.730
ENSDART00000134743.2	517	267.000	0.987895	2.719
ENSDART00000189909.1	342	92.011	0.000000	0.000
ENSDART00000172033.2	1258	1008.000	0.000000	0.000
ENSDART00000124729.4	1513	1263.000	0.000000	0.000
ENSDART00000110859.3	1356	1106.000	0.000000	0.000
ENSDART00000012820.8	1525	1275.000	2.891773	38.009
ENSDART00000139606.2	783	533.000	0.000000	0.000
ENSDART00000180616.1	5063	4813.000	0.195804	9.715
ENSDART00000148460.4	7020	6770.000	5.989915	418.047
ENSDART00000152960.2	1221	971.000	1.893414	18.953
ENSDART00000112797.3	901	651.000	92.100912	618.103
ENSDART00000143700.2	1135	885.000	0.124570	1.137
ENSDART00000155774.2	2431	2181.000	2.535149	57.000
ENSDART00000067288.7	1500	1250.000	3.259295	42.000
ENSDART00000112156.4	3981	3731.000	1.028776	39.570
ENSDART00000188556.1	740	490.000	0.000000	0.000
ENSDART00000179749.1	5630	5380.000	0.257938	14.306
ENSDART00000151878.2	4920	4670.000	0.972405	46.814
ENSDART00000151942.2	952	702.000	0.000000	0.000
ENSDART00000126201.3	5242	4992.000	1.861710	95.808
ENSDART00000105503.4	4672	4422.000	0.000000	0.000
ENSDART00000100166.5	1946	1696.000	10.352306	181.000
ENSDART00000162773.2	1900	1650.000	0.000000	0.000
ENSDART00000160614.2	1834	1584.000	15.432267	252.000
ENSDART00000153789.2	655	405.000	0.000000	0.000
ENSDART00000155182.3	2268	2018.000	0.236589	4.922
ENSDART00000131076.3	1551	1301.000	1.422468	19.078
ENSDART00000140905.2	2230	1980.000	2.400575	49.000
ENSDART00000110526.3	1869	1619.000	0.000000	0.000
ENSDART00000164547.2	327	77.082	0.000000	0.000
ENSDART00000171153.2	1037	787.000	8.735211	70.870
ENSDART00000165830.2	1253	1003.000	0.128590	1.330
ENSDART00000158416.2	5246	4996.000	2.856018	147.095
ENSDART00000058964.5	664	414.000	9259.762226	39519.898
ENSDART00000135084.2	728	478.000	18226.882649	89816.460
ENSDART00000132689.2	699	449.000	47.235791	218.642
ENSDART00000170809.2	3459	3209.000	4.261082	140.963
ENSDART00000098865.5	2964	2714.000	15.986270	447.273
ENSDART00000133797.2	1413	1163.000	56.474631	677.094
ENSDART00000143065.3	2279	2029.000	15.899314	332.565
ENSDART00000190245.1	6566	6316.000	0.171461	11.164
ENSDART00000167351.2	1785	1535.000	2.187107	34.609
ENSDART00000152892.3	2117	1867.000	0.000000	0.000
ENSDART00000078325.6	2040	1790.000	0.054192	1.000
ENSDART00000149032.3	1830	1580.000	1.935914	31.533
ENSDART00000114866.4	4912	4662.000	2.768547	133.058
ENSDART00000145540.4	1743	1493.000	1.705302	26.247
ENSDART00000053877.6	1542	1292.000	0.882424	11.753
ENSDART00000031638.6	1497	1247.000	9.203090	118.308
ENSDART00000161713.2	6503	6253.000	0.000000	0.000
ENSDART00000168323.2	393	143.000	0.000000	0.000
ENSDART00000171294.2	488	238.000	0.000000	0.000
ENSDART00000089845.6	6362	6112.000	1.822553	114.836
ENSDART00000189403.1	7486	7236.000	0.000000	0.000
ENSDART00000172442.3	7555	7305.000	0.000000	0.000
ENSDART00000181913.1	7531	7281.000	0.828191	62.164
ENSDART00000098273.4	655	405.000	161.192340	673.000
ENSDART00000029262.8	2694	2444.000	0.352989	8.894
ENSDART00000191838.1	837	587.000	0.000000	0.000
ENSDART00000159286.2	3595	3345.000	0.184543	6.364
ENSDART00000157260.2	790	540.000	0.000000	0.000
ENSDART00000073511.5	1746	1496.000	0.000000	0.000
ENSDART00000131539.2	542	292.000	0.000000	0.000
ENSDART00000146205.2	522	272.000	0.000000	0.000
ENSDART00000097374.2	2403	2153.000	10.566588	234.528
ENSDART00000160025.3	7508	7258.000	3.413196	255.384
ENSDART00000128331.4	1565	1315.000	0.000000	0.000
ENSDART00000104799.5	6965	6715.000	0.462262	32.000
ENSDART00000151138.3	6544	6294.000	0.000000	0.000
ENSDART00000133179.4	5476	5226.000	0.000000	0.000
ENSDART00000136049.3	4974	4724.000	0.000000	0.000
ENSDART00000157075.2	2171	1921.000	0.000000	0.000
ENSDART00000172359.2	1442	1192.000	0.000000	0.000
ENSDART00000132417.3	3017	2767.000	2.904029	82.837
ENSDART00000110185.4	2190	1940.000	0.408149	8.163
ENSDART00000123617.4	9089	8839.000	1.222146	111.363
ENSDART00000178149.2	11679	11429.000	0.916750	108.013
ENSDART00000043737.5	11760	11510.000	0.000000	0.000
ENSDART00000020381.7	1772	1522.000	1.784546	28.000
ENSDART00000134258.2	803	553.000	0.000000	0.000
ENSDART00000127945.3	1863	1613.000	0.704422	11.713
ENSDART00000137015.2	1367	1117.000	0.000000	0.000
ENSDART00000077990.6	1361	1111.000	1.945871	22.287
ENSDART00000125103.4	2492	2242.000	1.599976	36.980
ENSDART00000139100.3	1100	850.000	0.000000	0.000
ENSDART00000144267.2	406	156.000	1.858222	2.988
ENSDART00000167593.3	6370	6120.000	0.634863	40.054
ENSDART00000174221.2	1598	1348.000	0.322576	4.483
ENSDART00000174381.2	687	437.000	2.415059	10.880
ENSDART00000083555.7	5330	5080.000	3.588302	187.918
ENSDART00000180034.1	6698	6448.000	0.404208	26.869
ENSDART00000085370.7	4059	3809.000	0.000000	0.000
ENSDART00000190294.1	579	329.000	0.000000	0.000
ENSDART00000172243.2	1233	983.000	0.000000	0.000
ENSDART00000087844.7	3449	3199.000	0.000000	0.000
ENSDART00000192966.1	1996	1746.000	0.000000	0.000
ENSDART00000024518.9	1728	1478.000	0.000000	0.000
ENSDART00000166190.2	212	10.473	0.000000	0.000
ENSDART00000158690.2	1725	1475.000	0.780097	11.862
ENSDART00000190781.1	2565	2315.000	0.000000	0.000
ENSDART00000171712.2	2481	2231.000	4.072713	93.670
ENSDART00000090483.8	1215	965.000	0.000000	0.000
ENSDART00000005127.10	5026	4776.000	2.874744	141.540
ENSDART00000134986.2	611	361.000	0.000000	0.000
ENSDART00000156144.2	826	576.000	0.185249	1.100
ENSDART00000016351.10	1396	1146.000	0.000000	0.000
ENSDART00000158267.2	1094	844.000	0.331565	2.885
ENSDART00000151443.2	2024	1774.000	0.000000	0.000
ENSDART00000042115.8	5484	5234.000	1.562060	84.284
ENSDART00000001678.7	3251	3001.000	9.987961	309.000
ENSDART00000139572.2	650	400.000	0.000000	0.000
ENSDART00000035944.7	1906	1656.000	0.937225	16.000
ENSDART00000099721.4	1843	1593.000	25.209772	414.000
ENSDART00000153787.2	905	655.000	0.000000	0.000
ENSDART00000123590.3	4504	4254.000	1.050313	46.061
ENSDART00000169398.2	894	644.000	0.748866	4.972
ENSDART00000165692.2	762	512.000	2.342111	12.362
ENSDART00000100241.5	1459	1209.000	24.524798	305.666
ENSDART00000165721.2	1058	808.000	0.000000	0.000
ENSDART00000162994.2	5092	4842.000	1.903195	95.000
ENSDART00000162150.2	2522	2272.000	6.660405	156.000
ENSDART00000166802.2	739	489.000	0.000000	0.000
ENSDART00000160307.2	693	443.000	0.000000	0.000
ENSDART00000140715.2	650	400.000	0.000000	0.000
ENSDART00000147740.2	717	467.000	0.000000	0.000
ENSDART00000135598.2	777	527.000	0.000000	0.000
ENSDART00000019450.10	3918	3668.000	7.008875	265.029
ENSDART00000057095.6	3426	3176.000	0.000000	0.000
ENSDART00000052078.5	1752	1502.000	0.000000	0.000
ENSDART00000151025.2	1706	1456.000	2.664913	40.000
ENSDART00000180643.1	1026	776.000	0.000000	0.000
ENSDART00000082256.4	1840	1590.000	18.180054	297.994
ENSDART00000139787.3	2701	2451.000	0.604786	15.281
ENSDART00000148033.2	534	284.000	0.000000	0.000
ENSDART00000145656.3	4805	4555.000	0.000000	0.000
ENSDART00000186656.1	5310	5060.000	1.840370	96.000
ENSDART00000051679.8	12981	12731.000	0.384476	50.460
ENSDART00000146650.2	2805	2555.000	0.533636	14.056
ENSDART00000004903.9	1785	1535.000	8.847163	140.000
ENSDART00000102913.6	2143	1893.000	24.186651	472.000
ENSDART00000153318.2	532	282.000	0.000000	0.000
ENSDART00000143956.2	3403	3153.000	40.025585	1301.000
ENSDART00000135798.2	814	564.000	0.000000	0.000
ENSDART00000079092.7	848	598.000	0.000000	0.000
ENSDART00000186994.1	747	497.000	0.000000	0.000
ENSDART00000134098.2	4993	4743.000	5.911981	289.069
ENSDART00000136353.2	706	456.000	54.376354	255.617
ENSDART00000101613.5	2549	2299.000	0.168774	4.000
ENSDART00000143126.2	683	433.000	2.688300	12.000
ENSDART00000135102.3	1634	1384.000	0.000000	0.000
ENSDART00000059358.8	1501	1241.000	0.000000	0.000
ENSDART00000165517.2	1290	1040.000	0.000000	0.000
ENSDART00000139448.3	3005	2755.000	1.036401	29.435
ENSDART00000189756.1	4214	3964.000	0.283005	11.565
ENSDART00000183247.1	2122	1872.000	0.000000	0.000
ENSDART00000136586.2	500	250.000	0.000000	0.000
ENSDART00000141444.2	2424	2174.000	0.000000	0.000
ENSDART00000183769.1	1926	1676.000	0.000000	0.000
ENSDART00000046454.8	4522	4272.000	0.000000	0.000
ENSDART00000192263.1	4498	4248.000	0.000000	0.000
ENSDART00000179811.1	4512	4262.000	0.000000	0.000
ENSDART00000115282.4	1952	1702.000	0.000000	0.000
ENSDART00000164911.2	1278	1028.000	1.011975	10.725
ENSDART00000141462.3	776	526.000	0.000000	0.000
ENSDART00000125335.3	2225	1975.000	0.000000	0.000
ENSDART00000079011.6	2560	2310.000	0.193461	4.607
ENSDART00000143832.3	550	300.000	0.000000	0.000
ENSDART00000136727.3	304	54.940	0.000000	0.000
ENSDART00000190425.1	2986	2736.000	1.353820	38.185
ENSDART00000189387.1	2564	2314.000	0.000000	0.000
ENSDART00000076403.6	965	715.000	0.000000	0.000
ENSDART00000193699.1	1005	755.000	0.000000	0.000
ENSDART00000014729.6	1687	1437.000	55.825562	827.000
ENSDART00000139741.2	1492	1242.000	0.000000	0.000
ENSDART00000062518.7	1913	1663.000	38.497812	660.000
ENSDART00000150926.2	709	459.000	0.000000	0.000
ENSDART00000143550.3	5339	5089.000	16.650839	873.543
ENSDART00000149858.2	760	510.000	4.340987	22.823
ENSDART00000140270.3	866	616.000	0.000000	0.000
ENSDART00000078399.6	802	552.000	0.000000	0.000
ENSDART00000151296.2	412	162.000	0.000000	0.000
ENSDART00000084954.6	3476	3226.000	0.811865	27.000
ENSDART00000054367.5	1431	1181.000	40.657406	495.000
ENSDART00000102715.5	1556	1306.000	15.557785	209.463
ENSDART00000111666.3	1359	1109.000	10.496247	120.000
ENSDART00000131895.2	1011	761.000	0.000000	0.000
ENSDART00000103592.6	1968	1718.000	0.770032	13.638
ENSDART00000184495.1	4098	3848.000	1.042992	41.374
ENSDART00000181058.1	4179	3929.000	0.000000	0.000
ENSDART00000062459.7	3245	2995.000	0.000000	0.000
ENSDART00000180563.1	4779	4529.000	1.584943	74.000
ENSDART00000136303.3	3363	3097.000	5.387305	172.000
ENSDART00000192013.1	1974	1724.000	0.000000	0.000
ENSDART00000112212.3	2315	2065.000	0.000000	0.000
ENSDART00000136213.3	1776	1526.000	0.000000	0.000
ENSDART00000144337.2	507	257.000	0.000000	0.000
ENSDART00000147504.3	703	453.000	0.000000	0.000
ENSDART00000133101.3	883	633.000	0.000000	0.000
ENSDART00000190949.1	3582	3332.000	0.000000	0.000
ENSDART00000161882.3	1707	1457.000	2.263621	34.000
ENSDART00000021159.9	2074	1824.000	0.000000	0.000
ENSDART00000098472.4	1538	1288.000	0.000000	0.000
ENSDART00000133119.2	1023	773.000	0.000000	0.000
ENSDART00000044357.6	1510	1260.000	0.000000	0.000
ENSDART00000148377.3	3086	2836.000	0.000000	0.000
ENSDART00000026280.6	2995	2745.000	1.625548	46.000
ENSDART00000077641.4	1389	1139.000	0.308138	3.618
ENSDART00000182098.1	1683	1433.000	0.093541	1.382
ENSDART00000159582.3	2815	2565.000	0.000000	0.000
ENSDART00000169151.2	882	632.000	0.000000	0.000
ENSDART00000172149.2	6264	6014.000	0.677439	42.000
ENSDART00000064803.6	8372	8122.000	1.963196	164.377
ENSDART00000098439.5	1740	1490.000	5.208205	80.000
ENSDART00000052514.8	2496	2246.000	0.193036	4.470
ENSDART00000129720.5	3000	2750.000	8.554959	242.530
ENSDART00000078062.6	1773	1523.000	3.885208	61.000
ENSDART00000134468.2	511	261.000	0.000000	0.000
ENSDART00000131131.4	1714	1464.000	85.763662	1294.375
ENSDART00000015951.9	2288	2038.000	0.000000	0.000
ENSDART00000105392.6	1937	1687.000	0.000000	0.000
ENSDART00000161598.2	1917	1667.000	207.963215	3573.862
ENSDART00000166650.3	2268	2018.000	0.661589	13.763
ENSDART00000170130.2	5615	5365.000	0.000000	0.000
ENSDART00000189764.1	3321	3071.000	0.000000	0.000
ENSDART00000188272.1	911	661.000	0.000000	0.000
ENSDART00000180464.1	474	224.000	0.000000	0.000
ENSDART00000141482.3	668	418.000	0.000000	0.000
ENSDART00000078384.5	750	500.000	0.000000	0.000
ENSDART00000082050.6	1903	1653.000	51.288847	874.000
ENSDART00000077785.5	1450	1186.000	12.186695	149.000
ENSDART00000136094.2	1316	1066.000	0.000000	0.000
ENSDART00000128917.3	911	661.000	833.773579	5681.529
ENSDART00000007957.9	909	659.000	0.000000	0.000
ENSDART00000174131.2	645	395.000	0.000000	0.000
ENSDART00000133105.2	733	483.000	0.295429	1.471
ENSDART00000015682.6	916	666.000	88.263828	606.000
ENSDART00000028673.7	2987	2737.000	8.045174	227.000
ENSDART00000138280.2	492	242.000	0.000000	0.000
ENSDART00000173982.2	3795	3545.000	0.280684	10.258
ENSDART00000173469.2	318	68.234	2.476867	1.742
ENSDART00000161152.2	3315	3065.000	0.524280	16.566
ENSDART00000193095.1	2202	1952.000	3.338238	67.176
ENSDART00000138663.3	732	482.000	0.000000	0.000
ENSDART00000153360.2	1791	1541.000	0.437009	6.942
ENSDART00000123374.4	2295	2045.000	20.255199	427.017
ENSDART00000064201.7	2211	1961.000	3.116358	63.000
ENSDART00000113890.5	3064	2814.000	6.208011	180.091
ENSDART00000160506.2	538	288.000	11.451722	34.000
ENSDART00000169636.2	2216	1966.000	2.530860	51.294
ENSDART00000132596.2	1474	1224.000	5.547547	70.000
ENSDART00000163220.2	839	589.000	0.000000	0.000
ENSDART00000053380.7	1286	1036.000	16.011083	171.000
ENSDART00000136776.3	1030	780.000	5.774866	46.436
ENSDART00000076484.6	1884	1634.000	0.451614	7.607
ENSDART00000133983.3	3639	3389.000	6.826695	238.505
ENSDART00000062385.6	1503	1253.000	0.924722	11.945
ENSDART00000143206.3	5093	4843.000	0.821209	41.000
ENSDART00000112424.4	4272	4022.000	0.000000	0.000
ENSDART00000153269.2	327	77.082	0.000000	0.000
ENSDART00000024350.7	1902	1652.000	14.679884	250.005
ENSDART00000130500.3	500	250.000	0.000000	0.000
ENSDART00000153911.2	560	310.000	0.000000	0.000
ENSDART00000104204.4	2336	2086.000	0.186007	4.000
ENSDART00000127254.3	1331	1081.000	0.000000	0.000
ENSDART00000151697.2	3995	3745.000	0.000000	0.000
ENSDART00000091836.6	5016	4766.000	1.648600	81.000
ENSDART00000012023.8	840	590.000	0.822058	5.000
ENSDART00000138364.3	2327	2077.000	0.233517	5.000
ENSDART00000159971.2	2565	2315.000	2.891229	69.000
ENSDART00000146879.3	898	648.000	3.443001	23.000
ENSDART00000026273.8	3732	3482.000	64.464252	2314.000
ENSDART00000143504.3	721	471.000	0.000000	0.000
ENSDART00000104293.6	3108	2858.000	0.305467	9.000
ENSDART00000180262.1	1506	1256.000	0.000000	0.000
ENSDART00000180205.1	1206	956.000	0.000000	0.000
ENSDART00000164296.2	1485	1235.000	0.000000	0.000
ENSDART00000180066.1	1377	1127.000	0.000000	0.000
ENSDART00000169487.2	873	623.000	3.833884	24.623
ENSDART00000170177.2	950	700.000	0.195731	1.412
ENSDART00000017857.7	2353	2103.000	0.000000	0.000
ENSDART00000160454.2	1008	758.000	0.000000	0.000
ENSDART00000144017.2	342	92.011	0.000000	0.000
ENSDART00000137262.2	939	689.000	3.750139	26.637
ENSDART00000134044.3	1574	1324.000	103.256951	1409.363
ENSDART00000033713.5	1702	1452.000	56.852204	851.000
ENSDART00000190803.1	1129	879.000	0.000000	0.000
ENSDART00000156315.2	785	535.000	0.000000	0.000
ENSDART00000154610.2	814	564.000	0.000000	0.000
ENSDART00000078387.4	1278	1028.000	5.001118	53.000
ENSDART00000104612.5	2121	1871.000	0.881372	17.000
ENSDART00000144102.2	1125	875.000	0.221571	1.999
ENSDART00000079298.6	4217	3967.000	0.542234	22.175
ENSDART00000191526.1	315	65.324	1.486963	1.001
ENSDART00000050988.4	1796	1546.000	7.843784	125.012
ENSDART00000066393.7	2073	1823.000	19.832209	372.712
ENSDART00000153507.2	4584	4334.000	0.962418	43.000
ENSDART00000191199.1	465	215.000	0.000000	0.000
ENSDART00000165898.3	2048	1798.000	0.528612	9.798
ENSDART00000173092.2	3004	2754.000	0.641116	18.202
ENSDART00000113711.5	1662	1412.000	0.000000	0.000
ENSDART00000144781.2	1437	1187.000	0.000000	0.000
ENSDART00000137493.2	560	310.000	0.000000	0.000
ENSDART00000160411.2	5998	5748.000	0.344553	20.417
ENSDART00000147553.2	3406	3156.000	4.764080	155.000
ENSDART00000062370.4	1308	1058.000	55.105540	601.031
ENSDART00000178308.2	1558	1308.000	0.000000	0.000
ENSDART00000104027.3	960	710.000	0.000000	0.000
ENSDART00000175739.2	1342	1092.000	0.000000	0.000
ENSDART00000165110.3	6493	6243.000	1.449119	93.264
ENSDART00000173793.2	3253	3003.000	0.000000	0.000
ENSDART00000134930.3	2253	2003.000	0.000000	0.000
ENSDART00000161679.3	8934	8684.000	1.308718	117.161
ENSDART00000100401.6	3617	3367.000	11.822794	410.373
ENSDART00000136544.3	3688	3438.000	0.000000	0.000
ENSDART00000178875.2	3460	3210.000	0.000000	0.000
ENSDART00000076695.6	1302	1052.000	0.000000	0.000
ENSDART00000018500.9	4206	3956.000	25.756669	1050.417
ENSDART00000152759.2	842	592.000	0.000000	0.000
ENSDART00000152791.2	686	436.000	0.574742	2.583
ENSDART00000062582.4	660	410.000	0.000000	0.000
ENSDART00000156266.2	634	384.000	4.270944	16.907
ENSDART00000083111.5	8806	8556.000	6.960782	613.966
ENSDART00000184741.1	1100	850.000	0.611152	5.355
ENSDART00000192277.1	621	371.000	0.000000	0.000
ENSDART00000187312.1	690	440.000	2.488761	11.289
ENSDART00000156406.3	837	587.000	0.000000	0.000
ENSDART00000147830.2	826	576.000	0.000000	0.000
ENSDART00000022549.10	2211	1961.000	62.623952	1266.000
ENSDART00000150077.2	419	169.000	0.000000	0.000
ENSDART00000100190.6	1779	1529.000	1093.861566	17241.915
ENSDART00000148434.3	821	571.000	0.000000	0.000
ENSDART00000165275.2	3256	3006.000	25.977136	805.000
ENSDART00000141239.3	774	524.000	0.000000	0.000
ENSDART00000056164.7	1718	1468.000	0.000000	0.000
ENSDART00000098052.5	1118	868.000	0.000000	0.000
ENSDART00000154925.3	3519	3269.000	0.195362	6.584
ENSDART00000154697.3	1861	1611.000	0.000000	0.000
ENSDART00000154391.2	797	547.000	0.847180	4.777
ENSDART00000157375.2	612	362.000	0.000000	0.000
ENSDART00000185810.1	3336	3086.000	2.771019	88.156
ENSDART00000135099.2	901	651.000	0.000000	0.000
ENSDART00000090221.7	1675	1425.000	14.679221	215.642
ENSDART00000138904.2	896	646.000	0.000000	0.000
ENSDART00000154024.3	877	627.000	4.177155	27.000
ENSDART00000184394.1	752	502.000	0.000000	0.000
ENSDART00000135763.2	3610	3360.000	0.981576	34.000
ENSDART00000131390.2	2116	1866.000	0.000000	0.000
ENSDART00000016294.8	2055	1805.000	1.451012	27.000
ENSDART00000158899.2	1030	780.000	22.633991	182.000
ENSDART00000170110.2	805	555.000	0.921888	5.275
ENSDART00000137206.2	759	509.000	0.000000	0.000
ENSDART00000063064.6	1709	1459.000	0.199457	3.000
ENSDART00000016128.7	1511	1249.000	1.412055	18.181
ENSDART00000151158.2	943	693.000	0.000000	0.000
ENSDART00000122192.5	1709	1459.000	1.450621	21.819
ENSDART00000133030.2	748	498.000	7.508454	38.547
ENSDART00000144100.3	3069	2819.000	2.260464	65.691
ENSDART00000159016.3	3295	3045.000	0.000000	0.000
ENSDART00000007346.9	3268	3018.000	12.238207	380.761
ENSDART00000193346.1	3382	3132.000	0.000000	0.000
ENSDART00000132139.3	836	586.000	0.000000	0.000
ENSDART00000137252.3	666	416.000	1.023805	4.391
ENSDART00000034968.9	1308	1058.000	30.220264	329.609
ENSDART00000143139.2	627	377.000	0.000000	0.000
ENSDART00000182894.1	303	54.027	0.000000	0.000
ENSDART00000161410.2	853	603.000	0.000000	0.000
ENSDART00000099781.6	2490	2240.000	0.000000	0.000
ENSDART00000181919.1	5085	4835.000	0.317396	15.820
ENSDART00000123680.3	2128	1878.000	0.000000	0.000
ENSDART00000046253.5	2142	1892.000	0.852410	16.626
ENSDART00000176982.2	1173	923.000	4.768598	45.374
ENSDART00000148945.2	795	545.000	0.000000	0.000
ENSDART00000139381.2	823	573.000	0.555799	3.283
ENSDART00000051313.7	1409	1159.000	285.293485	3408.717
ENSDART00000145183.2	368	118.000	0.000000	0.000
ENSDART00000148110.2	1985	1735.000	0.670913	12.000
ENSDART00000058870.6	3933	3683.000	171.308009	6504.217
ENSDART00000149344.2	453	203.000	0.000000	0.000
ENSDART00000027321.10	2918	2668.000	3.090420	85.000
ENSDART00000040362.5	2289	2039.000	15.733721	330.723
ENSDART00000135437.2	736	486.000	0.000000	0.000
ENSDART00000187430.1	1913	1663.000	0.474806	8.140
ENSDART00000152965.2	1050	800.000	2.667578	22.000
ENSDART00000162778.2	436	186.000	0.000000	0.000
ENSDART00000159713.2	793	543.000	4.499720	25.188
ENSDART00000165163.2	475	225.000	0.000000	0.000
ENSDART00000173071.2	931	681.000	0.000000	0.000
ENSDART00000110622.4	1314	1064.000	231.640873	2540.812
ENSDART00000166372.2	915	665.000	0.000000	0.000
ENSDART00000145599.2	666	416.000	0.859965	3.688
ENSDART00000026195.12	8162	7912.000	2.331487	190.167
ENSDART00000143942.3	973	723.000	0.000000	0.000
ENSDART00000016472.9	3384	3134.000	2.264612	73.166
ENSDART00000059212.5	1234	984.000	13.505474	137.000
ENSDART00000182328.1	784	534.000	0.000000	0.000
ENSDART00000142328.2	2475	2225.000	0.386103	8.856
ENSDART00000139280.2	538	288.000	0.673631	2.000
ENSDART00000114423.5	3091	2841.000	0.517068	15.144
ENSDART00000159832.2	1393	1143.000	4.385101	51.670
ENSDART00000163311.2	2531	2281.000	0.000000	0.000
ENSDART00000158288.2	2537	2287.000	0.000000	0.000
ENSDART00000010041.8	1734	1484.000	9.412673	144.000
ENSDART00000141840.2	531	281.000	0.000000	0.000
ENSDART00000134366.2	1010	760.000	3.923820	30.742
ENSDART00000140061.3	1939	1689.000	60.064830	1045.841
ENSDART00000103399.6	2069	1819.000	1.759809	33.000
ENSDART00000151566.3	2913	2663.000	0.285736	7.844
ENSDART00000151206.2	609	359.000	0.000000	0.000
ENSDART00000112883.4	4314	4064.000	0.000000	0.000
ENSDART00000185377.1	4389	4139.000	0.214577	9.156
ENSDART00000184566.1	4308	4058.000	0.000000	0.000
ENSDART00000123408.3	851	601.000	1.099415	6.812
ENSDART00000158476.2	2286	2036.000	0.000000	0.000
ENSDART00000123293.3	2099	1849.000	0.000000	0.000
ENSDART00000126434.3	2195	1945.000	0.000000	0.000
ENSDART00000128357.3	1996	1746.000	0.000000	0.000
ENSDART00000133118.2	1749	1499.000	0.000000	0.000
ENSDART00000134987.3	1786	1536.000	20.335227	322.000
ENSDART00000138835.2	675	425.000	0.000000	0.000
ENSDART00000134026.3	1722	1472.000	9.223721	139.968
ENSDART00000143135.2	929	679.000	0.575979	4.032
ENSDART00000157164.2	2381	2131.000	0.487554	10.711
ENSDART00000109392.4	2753	2503.000	0.360000	9.289
ENSDART00000151856.2	3934	3684.000	0.579279	22.000
ENSDART00000183490.1	231	14.032	5.450879	0.788
ENSDART00000085251.5	1394	1144.000	0.339171	4.000
ENSDART00000189932.1	1254	1004.000	0.000000	0.000
ENSDART00000188109.1	1275	1025.000	0.000000	0.000
ENSDART00000168362.2	2573	2323.000	0.000000	0.000
ENSDART00000153729.3	6450	6200.000	0.625830	40.000
ENSDART00000157189.2	530	280.000	0.000000	0.000
ENSDART00000142140.2	3713	3463.000	0.000000	0.000
ENSDART00000131351.2	838	588.000	202.584121	1228.000
ENSDART00000132101.2	621	371.000	0.000000	0.000
ENSDART00000139580.2	296	47.826	0.000000	0.000
ENSDART00000137465.2	653	403.000	0.240702	1.000
ENSDART00000053860.7	1526	1276.000	0.380105	5.000
ENSDART00000013111.10	3670	3420.000	0.000000	0.000
ENSDART00000166566.2	1761	1511.000	0.256791	4.000
ENSDART00000153282.3	2049	1799.000	0.000000	0.000
ENSDART00000063081.7	1875	1625.000	30.443677	509.995
ENSDART00000153444.2	711	461.000	0.000000	0.000
ENSDART00000150259.2	2438	2188.000	3.728595	84.102
ENSDART00000053222.7	2750	2500.000	1.086432	28.000
ENSDART00000148759.2	801	551.000	0.000000	0.000
ENSDART00000189537.1	1613	1363.000	0.000000	0.000
ENSDART00000165203.2	4226	3976.000	1.898661	77.823
ENSDART00000170678.2	1867	1617.000	0.000000	0.000
ENSDART00000123591.3	6559	6309.000	0.141095	9.177
ENSDART00000064309.4	758	508.000	0.335854	1.759
ENSDART00000140941.2	676	426.000	0.000000	0.000
ENSDART00000029255.8	2760	2510.000	0.115940	3.000
ENSDART00000131286.2	3869	3619.000	6.352492	237.000
ENSDART00000142525.3	3027	2777.000	0.000000	0.000
ENSDART00000042376.7	1330	1080.000	0.000000	0.000
ENSDART00000152382.2	905	655.000	0.000000	0.000
ENSDART00000152795.2	869	619.000	0.000000	0.000
ENSDART00000040035.8	3904	3654.000	0.265470	10.000
ENSDART00000093185.4	3536	3286.000	22.789391	771.998
ENSDART00000139260.2	416	166.000	4.091906	7.002
ENSDART00000142894.2	781	531.000	0.000000	0.000
ENSDART00000150249.2	1036	786.000	0.567109	4.595
ENSDART00000113994.4	2126	1876.000	0.690074	13.346
ENSDART00000131701.2	495	245.000	1.446810	3.654
ENSDART00000134101.2	303	54.027	0.000000	0.000
ENSDART00000143412.3	4344	4094.000	0.512708	21.639
ENSDART00000146014.2	207	9.766	0.000000	0.000
ENSDART00000183443.1	5669	5419.000	0.453967	25.361
ENSDART00000191056.1	6346	6096.000	0.000000	0.000
ENSDART00000183539.1	6424	6174.000	0.000000	0.000
ENSDART00000099392.4	1333	1083.000	0.000000	0.000
ENSDART00000144094.4	4753	4503.000	0.648328	30.096
ENSDART00000109798.5	4490	4240.000	0.000000	0.000
ENSDART00000062423.6	766	516.000	1.691910	9.000
ENSDART00000185241.1	624	374.000	0.000000	0.000
ENSDART00000179955.1	760	510.000	0.000000	0.000
ENSDART00000008880.9	2694	2444.000	0.000000	0.000
ENSDART00000162049.2	3535	3285.000	0.047574	1.611
ENSDART00000184608.1	3069	2819.000	0.000000	0.000
ENSDART00000150447.2	1247	997.000	0.000000	0.000
ENSDART00000007906.11	1083	833.000	45.959741	394.674
ENSDART00000151228.2	221	11.965	148.577982	18.326
ENSDART00000132662.3	839	589.000	0.000000	0.000
ENSDART00000164683.3	3914	3664.000	0.000000	0.000
ENSDART00000173277.2	564	314.000	0.000000	0.000
ENSDART00000016592.8	1145	895.000	28.613122	264.000
ENSDART00000138434.2	762	512.000	0.000000	0.000
ENSDART00000153040.2	1042	792.000	0.000000	0.000
ENSDART00000053880.6	921	671.000	5.204324	36.000
ENSDART00000019144.10	6463	6213.000	3.179154	203.624
ENSDART00000113360.4	5518	5268.000	0.117409	6.376
ENSDART00000170777.2	1252	1002.000	0.823611	8.508
ENSDART00000162560.2	1268	1018.000	0.326076	3.422
ENSDART00000137666.3	1238	988.000	0.000000	0.000
ENSDART00000149870.3	1208	958.000	0.000000	0.000
ENSDART00000102098.5	588	338.000	0.000000	0.000
ENSDART00000185703.1	603	353.000	0.000000	0.000
ENSDART00000133533.2	1903	1653.000	0.821560	14.000
ENSDART00000101655.5	2513	2263.000	36.306402	847.000
ENSDART00000145634.3	928	678.000	1.247772	8.721
ENSDART00000131412.2	500	250.000	0.000000	0.000
ENSDART00000139638.2	781	531.000	0.000000	0.000
ENSDART00000024034.7	2884	2634.000	3.740716	101.575
ENSDART00000113058.4	2302	2052.000	0.000000	0.000
ENSDART00000147089.3	3192	2942.000	0.263774	8.000
ENSDART00000147876.2	600	350.000	0.000000	0.000
ENSDART00000134215.2	747	497.000	0.000000	0.000
ENSDART00000136989.2	756	506.000	0.000000	0.000
ENSDART00000140023.2	752	502.000	0.000000	0.000
ENSDART00000007778.10	3874	3624.000	0.000000	0.000
ENSDART00000153458.2	1631	1381.000	0.000000	0.000
ENSDART00000187826.1	1749	1499.000	0.000000	0.000
ENSDART00000189410.1	1994	1744.000	0.000000	0.000
ENSDART00000150408.2	489	239.000	0.000000	0.000
ENSDART00000153329.2	1098	848.000	0.000000	0.000
ENSDART00000040753.6	1264	1014.000	2.869906	30.000
ENSDART00000155399.3	933	683.000	0.000000	0.000
ENSDART00000104705.5	734	484.000	0.000000	0.000
ENSDART00000189563.1	2655	2405.000	0.322671	8.000
ENSDART00000169193.2	1184	934.000	0.000000	0.000
ENSDART00000112364.5	2169	1919.000	0.000000	0.000
ENSDART00000145109.3	2782	2532.000	0.000000	0.000
ENSDART00000147364.2	899	649.000	1.823821	12.202
ENSDART00000144976.3	1029	761.000	0.000000	0.000
ENSDART00000140120.3	905	655.000	0.156273	1.055
ENSDART00000183738.1	1011	761.000	0.000000	0.000
ENSDART00000180667.1	4195	3945.000	0.247209	10.054
ENSDART00000076840.7	2781	2531.000	4.777569	124.656
ENSDART00000164546.2	1361	1111.000	0.000000	0.000
ENSDART00000159145.2	2013	1763.000	0.397748	7.229
ENSDART00000149878.2	3959	3709.000	0.318031	12.160
ENSDART00000112598.4	5081	4831.000	0.237734	11.840
ENSDART00000142422.4	2543	2293.000	0.000000	0.000
ENSDART00000131965.3	3347	3097.000	0.000000	0.000
ENSDART00000167624.2	3347	3097.000	0.000000	0.000
ENSDART00000149378.3	764	514.000	0.000000	0.000
ENSDART00000089465.7	2349	2099.000	12.292878	266.000
ENSDART00000078639.7	2792	2542.000	21.049719	551.617
ENSDART00000138979.2	829	579.000	0.196225	1.171
ENSDART00000057382.5	2428	2178.000	3.553918	79.796
ENSDART00000076494.5	2388	2138.000	0.546853	12.053
ENSDART00000076491.5	539	289.000	0.000000	0.000
ENSDART00000167993.2	1684	1434.000	1.775960	26.254
ENSDART00000124417.4	3533	3283.000	9.691418	328.000
ENSDART00000169840.2	1725	1475.000	0.000000	0.000
ENSDART00000015755.8	1713	1463.000	4.442371	67.000
ENSDART00000162036.2	886	636.000	0.000000	0.000
ENSDART00000164245.2	558	308.000	0.000000	0.000
ENSDART00000111986.4	1428	1178.000	6.155589	74.753
ENSDART00000189601.1	2878	2628.000	1.132439	30.680
ENSDART00000144469.2	1293	1043.000	1.581062	17.000
ENSDART00000191749.1	1592	1342.000	0.000000	0.000
ENSDART00000173858.2	1587	1337.000	0.000000	0.000
ENSDART00000089333.5	2709	2459.000	2.090748	53.000
ENSDART00000155368.3	1238	988.000	0.000000	0.000
ENSDART00000153689.2	846	596.000	0.000000	0.000
ENSDART00000165210.2	1660	1410.000	0.000000	0.000
ENSDART00000128889.3	3554	3304.000	0.411029	14.000
ENSDART00000179025.2	3246	2996.000	0.000000	0.000
ENSDART00000173346.2	821	571.000	1.425718	8.392
ENSDART00000151926.2	135	4.547	1174.263677	55.048
ENSDART00000166489.2	806	556.000	0.000000	0.000
ENSDART00000129843.3	727	477.000	16.261775	79.965
ENSDART00000026814.10	2002	1752.000	36.278109	655.231
ENSDART00000169001.2	1109	859.000	0.000000	0.000
ENSDART00000172939.2	942	692.000	0.671782	4.792
ENSDART00000148425.3	1411	1161.000	0.552070	6.608
ENSDART00000190678.1	541	291.000	0.000000	0.000
ENSDART00000006435.8	4113	3863.000	0.000000	0.000
ENSDART00000168955.2	2211	1950.000	0.248725	5.000
ENSDART00000165310.2	1422	1172.000	0.744902	9.000
ENSDART00000126744.3	2837	2587.000	0.000000	0.000
ENSDART00000162087.2	2930	2680.000	2.471334	68.278
ENSDART00000160769.2	788	538.000	0.000000	0.000
ENSDART00000080863.6	2655	2405.000	0.000000	0.000
ENSDART00000164484.2	3328	3078.000	2.512424	79.722
ENSDART00000132727.3	2840	2590.000	1.939753	51.792
ENSDART00000150492.2	713	463.000	4.652804	22.208
ENSDART00000112839.4	1083	833.000	15.482952	132.958
ENSDART00000131743.3	840	590.000	0.335731	2.042
ENSDART00000112452.4	1012	762.000	99.608088	782.466
ENSDART00000145432.2	769	519.000	14.705159	78.678
ENSDART00000134639.2	416	166.000	0.000000	0.000
ENSDART00000132916.3	462	212.000	3.228310	7.055
ENSDART00000087898.3	2022	1772.000	0.000000	0.000
ENSDART00000123341.3	972	722.000	0.000000	0.000
ENSDART00000146787.3	2165	1915.000	3.109571	61.388
ENSDART00000143508.2	687	437.000	0.241568	1.088
ENSDART00000135814.3	1084	834.000	2.263379	19.460
ENSDART00000137134.2	1424	1174.000	0.408847	4.948
ENSDART00000193624.1	3228	2978.000	0.802947	24.651
ENSDART00000031153.6	1615	1365.000	4.974504	70.000
ENSDART00000132144.3	711	461.000	0.000000	0.000
ENSDART00000144607.2	751	501.000	0.000000	0.000
ENSDART00000035031.7	2320	2070.000	38.555744	822.764
ENSDART00000133569.3	845	595.000	1.695813	10.402
ENSDART00000145621.3	799	549.000	1.558152	8.819
ENSDART00000148122.2	649	399.000	0.289222	1.190
ENSDART00000146327.2	1143	893.000	0.000000	0.000
ENSDART00000147156.2	844	594.000	0.000000	0.000
ENSDART00000166979.2	8256	8006.000	0.133279	11.000
ENSDART00000133031.3	1278	1028.000	0.000000	0.000
ENSDART00000133006.2	1400	1150.000	3.572084	42.348
ENSDART00000134633.2	691	441.000	5.122523	23.288
ENSDART00000190254.1	2582	2332.000	0.000000	0.000
ENSDART00000097618.5	2504	2254.000	2.339578	54.363
ENSDART00000141388.3	692	442.000	33.484084	152.573
ENSDART00000152734.3	358	108.001	16.043201	17.862
ENSDART00000134182.2	570	320.000	2.558771	8.441
ENSDART00000154052.2	1255	1005.000	1.544324	16.000
ENSDART00000136685.2	966	716.000	0.000000	0.000
ENSDART00000161373.2	996	746.000	0.000000	0.000
ENSDART00000062587.6	2180	1930.000	21.059161	419.000
ENSDART00000060898.5	655	405.000	16.526406	69.000
ENSDART00000058527.7	1669	1419.000	1.171355	17.135
ENSDART00000131132.3	2379	2129.000	1.540446	33.809
ENSDART00000135595.2	737	487.000	0.000000	0.000
ENSDART00000145890.2	1217	967.000	0.000000	0.000
ENSDART00000158560.2	1006	756.000	0.000000	0.000
ENSDART00000155936.3	1005	755.000	0.000000	0.000
ENSDART00000161964.3	1005	755.000	0.000000	0.000
ENSDART00000139707.2	1189	939.000	0.723131	7.000
ENSDART00000139203.2	620	370.000	5.287732	20.169
ENSDART00000051234.8	6017	5767.000	0.000000	0.000
ENSDART00000161407.2	6996	6746.000	1.396575	97.124
ENSDART00000135138.2	675	425.000	0.228242	1.000
ENSDART00000132608.2	638	388.000	0.000000	0.000
ENSDART00000136728.2	922	672.000	24.106356	167.000
ENSDART00000161274.2	820	570.000	0.000000	0.000
ENSDART00000162807.2	918	668.000	0.000000	0.000
ENSDART00000162601.2	2448	2198.000	0.485455	11.000
ENSDART00000151750.2	371	121.000	2.405027	3.000
ENSDART00000150885.3	2033	1783.000	3.483931	64.038
ENSDART00000104116.6	1364	1114.000	0.000000	0.000
ENSDART00000137576.2	733	483.000	1.252938	6.239
ENSDART00000146138.2	576	326.000	0.000000	0.000
ENSDART00000134383.3	3176	2926.000	5.288247	159.515
ENSDART00000109667.5	10865	10615.000	0.335307	36.693
ENSDART00000182741.1	5856	5606.000	0.722554	41.758
ENSDART00000151963.2	919	669.000	0.000000	0.000
ENSDART00000100716.7	917	667.000	8.404595	57.791
ENSDART00000182585.1	1574	1324.000	2.281890	31.146
ENSDART00000133455.2	1179	929.000	0.000000	0.000
ENSDART00000110987.4	1800	1550.000	3.055957	48.831
ENSDART00000013446.6	2030	1780.000	5.286109	97.000
ENSDART00000147791.2	508	258.000	0.000000	0.000
ENSDART00000006288.10	3457	3207.000	3.387688	112.000
ENSDART00000190848.1	3623	3373.000	0.000000	0.000
ENSDART00000179723.1	3171	2921.000	0.000000	0.000
ENSDART00000141208.2	862	612.000	0.000000	0.000
ENSDART00000104826.5	810	560.000	0.000000	0.000
ENSDART00000139669.3	4515	4265.000	5.381746	236.624
ENSDART00000138758.3	854	604.000	0.000000	0.000
ENSDART00000041099.5	854	604.000	0.000000	0.000
ENSDART00000019392.7	1379	1129.000	24.499888	285.150
ENSDART00000186556.1	1858	1608.000	0.654515	10.850
ENSDART00000132069.2	666	416.000	0.000000	0.000
ENSDART00000134981.2	586	336.000	0.000000	0.000
ENSDART00000060635.6	1143	893.000	37.041391	341.000
ENSDART00000131702.2	1003	753.000	0.000000	0.000
ENSDART00000169848.2	2165	1915.000	0.000000	0.000
ENSDART00000057700.6	779	529.000	51.893758	283.000
ENSDART00000078093.6	3863	3613.000	8.161876	304.000
ENSDART00000132275.3	1231	981.000	0.000000	0.000
ENSDART00000102556.5	2028	1778.000	0.109131	2.000
ENSDART00000087422.5	2639	2389.000	4.141602	102.000
ENSDART00000137427.3	370	120.000	0.000000	0.000
ENSDART00000111903.5	1369	1119.000	0.173374	2.000
ENSDART00000162840.2	2368	2118.000	0.000000	0.000
ENSDART00000165642.2	823	573.000	3.724367	22.000
ENSDART00000144307.2	875	625.000	0.000000	0.000
ENSDART00000188080.1	8503	8253.000	0.401108	34.126
ENSDART00000093331.5	8432	8182.000	0.000000	0.000
ENSDART00000190402.1	7846	7596.000	4.467975	349.874
ENSDART00000162511.2	2480	2230.000	0.914888	21.032
ENSDART00000160850.2	2243	1993.000	1.166546	23.968
ENSDART00000143499.2	573	323.000	0.000000	0.000
ENSDART00000106503.5	600	350.000	1.977816	7.136
ENSDART00000005299.10	2012	1762.000	30.128305	547.263
ENSDART00000141167.2	755	505.000	0.000000	0.000
ENSDART00000140389.2	885	635.000	0.418074	2.737
ENSDART00000024282.9	2456	2206.000	10.007231	227.581
ENSDART00000146734.3	1251	1001.000	1.259151	12.994
ENSDART00000138942.2	497	247.000	1.738177	4.426
ENSDART00000141445.2	986	736.000	0.000000	0.000
ENSDART00000137980.3	1177	927.000	0.000000	0.000
ENSDART00000003022.10	1118	868.000	5.922983	53.000
ENSDART00000148070.2	951	701.000	0.000000	0.000
ENSDART00000131599.3	996	746.000	0.000000	0.000
ENSDART00000066189.4	1137	887.000	0.000000	0.000
ENSDART00000184753.1	1051	801.000	0.000000	0.000
ENSDART00000136710.3	2021	1771.000	0.000000	0.000
ENSDART00000151974.3	1876	1626.000	0.119315	2.000
ENSDART00000121699.4	1913	1663.000	0.000000	0.000
ENSDART00000040074.8	1922	1672.000	0.000000	0.000
ENSDART00000151990.2	164	5.913	0.000000	0.000
ENSDART00000114022.3	2571	2321.000	0.000000	0.000
ENSDART00000152404.2	2391	2141.000	4.938490	109.000
ENSDART00000105099.4	2103	1853.000	0.000000	0.000
ENSDART00000133224.2	2325	2075.000	0.283376	6.062
ENSDART00000056671.6	3117	2867.000	0.099414	2.938
ENSDART00000139937.2	368	118.000	0.000000	0.000
ENSDART00000140553.2	801	551.000	0.000000	0.000
ENSDART00000132081.3	2885	2635.000	12.141578	329.816
ENSDART00000042250.6	2231	1981.000	49.122514	1003.184
ENSDART00000109129.3	1415	1165.000	0.000000	0.000
ENSDART00000187616.1	2554	2304.000	0.631529	15.000
ENSDART00000166495.2	1624	1374.000	0.000000	0.000
ENSDART00000165827.2	314	64.359	0.000000	0.000
ENSDART00000171490.2	2913	2663.000	0.000000	0.000
ENSDART00000131554.2	925	675.000	0.000000	0.000
ENSDART00000056441.6	980	730.000	0.930164	7.000
ENSDART00000158418.2	561	311.000	0.000000	0.000
ENSDART00000098076.5	2944	2694.000	8.497649	236.000
ENSDART00000025256.8	1208	958.000	4.860267	48.000
ENSDART00000149987.3	1546	1296.000	0.000000	0.000
ENSDART00000111308.4	2775	2525.000	0.307336	8.000
ENSDART00000187541.1	2790	2540.000	0.000000	0.000
ENSDART00000077958.7	2454	2204.000	26.539338	603.000
ENSDART00000151151.2	883	633.000	6.197794	40.444
ENSDART00000103239.5	1556	1306.000	9.011188	121.322
ENSDART00000042972.7	2370	2120.000	3.157167	69.000
ENSDART00000111190.4	1114	864.000	0.000000	0.000
ENSDART00000161184.3	483	233.000	0.000000	0.000
ENSDART00000156357.2	995	745.000	0.608957	4.677
ENSDART00000156005.3	1375	1125.000	1.838578	21.323
ENSDART00000124944.4	1184	934.000	0.000000	0.000
ENSDART00000123338.4	2875	2625.000	2.919323	79.000
ENSDART00000169062.2	1737	1487.000	0.000000	0.000
ENSDART00000165991.2	1574	1324.000	0.293060	4.000
ENSDART00000171993.2	777	527.000	0.000000	0.000
ENSDART00000101097.4	1770	1520.000	6.700853	105.000
ENSDART00000135230.2	10963	10713.000	5.754006	635.473
ENSDART00000136876.2	494	244.000	0.000000	0.000
ENSDART00000121586.3	515	265.000	2.755289	7.527
ENSDART00000016208.9	7281	7031.000	0.000000	0.000
ENSDART00000157530.2	1609	1359.000	24.482684	343.000
ENSDART00000167422.2	859	609.000	0.000000	0.000
ENSDART00000005643.8	2389	2139.000	2.766326	61.000
ENSDART00000106188.6	1898	1648.000	0.000000	0.000
ENSDART00000144244.2	686	436.000	0.000000	0.000
ENSDART00000134518.2	748	498.000	0.400985	2.059
ENSDART00000182518.1	5249	4999.000	0.872063	44.941
ENSDART00000081025.5	1451	1201.000	1.534599	19.000
ENSDART00000048871.6	2138	1888.000	1.901009	37.000
ENSDART00000131275.3	850	600.000	19.713184	121.934
ENSDART00000059298.4	1529	1279.000	13.201661	174.066
ENSDART00000140105.2	655	405.000	0.000000	0.000
ENSDART00000065380.4	1773	1523.000	0.000000	0.000
ENSDART00000140925.2	841	591.000	0.000000	0.000
ENSDART00000173040.2	856	606.000	5.467401	34.156
ENSDART00000124532.4	1719	1469.000	6.659044	100.844
ENSDART00000125016.3	1424	1174.000	0.000000	0.000
ENSDART00000169247.2	1681	1431.000	0.000000	0.000
ENSDART00000132733.3	1965	1715.000	30.220869	534.302
ENSDART00000139717.2	574	324.000	0.000000	0.000
ENSDART00000141127.2	684	434.000	0.000000	0.000
ENSDART00000079007.7	2804	2554.000	0.938052	24.698
ENSDART00000152531.3	1846	1596.000	0.000000	0.000
ENSDART00000012872.4	1584	1334.000	0.000000	0.000
ENSDART00000134078.2	477	227.000	0.000000	0.000
ENSDART00000137005.2	882	632.000	0.000000	0.000
ENSDART00000140620.3	732	482.000	0.000000	0.000
ENSDART00000080006.5	1243	993.000	0.000000	0.000
ENSDART00000142114.3	1289	1039.000	3.778814	40.475
ENSDART00000125418.3	1268	1018.000	0.000000	0.000
ENSDART00000180235.1	1232	982.000	10.423854	105.525
ENSDART00000018503.9	2111	1861.000	41.594976	798.000
ENSDART00000149537.2	719	469.000	0.000000	0.000
ENSDART00000140708.2	783	533.000	0.000000	0.000
ENSDART00000171075.2	3099	2849.000	0.000000	0.000
ENSDART00000157489.2	632	382.000	0.000000	0.000
ENSDART00000150247.2	3710	3460.000	0.000000	0.000
ENSDART00000149821.4	1828	1578.000	0.474819	7.724
ENSDART00000149251.2	917	667.000	0.000000	0.000
ENSDART00000173757.2	1033	783.000	0.000000	0.000
ENSDART00000149403.2	872	622.000	0.000000	0.000
ENSDART00000179688.1	1381	1131.000	0.000000	0.000
ENSDART00000091272.6	1774	1524.000	6.764473	106.276
ENSDART00000040111.7	1271	1021.000	0.000000	0.000
ENSDART00000142345.2	520	270.000	0.000000	0.000
ENSDART00000156321.4	4928	4678.000	2.705155	130.457
ENSDART00000102713.6	1502	1252.000	0.000000	0.000
ENSDART00000016360.7	1434	1184.000	1.081446	13.200
ENSDART00000054137.8	6049	5799.000	22.214131	1328.000
ENSDART00000149034.2	855	605.000	0.000000	0.000
ENSDART00000004548.8	1146	896.000	0.000000	0.000
ENSDART00000013294.6	3639	3389.000	7.728408	270.008
ENSDART00000090790.6	1259	1009.000	0.000000	0.000
ENSDART00000193701.1	1119	869.000	0.000000	0.000
ENSDART00000157679.2	3500	3250.000	0.000000	0.000
ENSDART00000191631.1	3522	3272.000	0.291628	9.837
ENSDART00000191043.1	3545	3295.000	0.000000	0.000
ENSDART00000152857.3	5336	5086.000	0.000000	0.000
ENSDART00000105328.5	4494	4244.000	0.000000	0.000
ENSDART00000185689.1	4440	4190.000	0.000000	0.000
ENSDART00000142499.3	304	54.940	0.000000	0.000
ENSDART00000145458.3	2122	1872.000	0.000000	0.000
ENSDART00000058666.6	4300	4050.000	8.218941	343.152
ENSDART00000111796.4	614	364.000	0.000000	0.000
ENSDART00000112165.3	3292	3042.000	0.165656	5.195
ENSDART00000160332.2	4940	4690.000	0.613311	29.653
ENSDART00000129339.4	4519	4269.000	5.859897	257.888
ENSDART00000144529.2	1821	1571.000	0.000000	0.000
ENSDART00000114630.4	7668	7418.000	0.000000	0.000
ENSDART00000184999.1	3902	3652.000	0.132808	5.000
ENSDART00000102566.5	10818	10568.000	0.000000	0.000
ENSDART00000143207.2	694	444.000	1.114429	5.101
ENSDART00000150081.3	1594	1344.000	1.148893	15.918
ENSDART00000126096.3	732	482.000	0.000000	0.000
ENSDART00000145845.2	2423	2173.000	0.000000	0.000
ENSDART00000143390.3	3103	2853.000	5.856568	172.251
ENSDART00000092975.7	2748	2498.000	0.223264	5.749
ENSDART00000184953.1	2703	2453.000	0.000000	0.000
ENSDART00000173260.2	5535	5285.000	0.000000	0.000
ENSDART00000182026.1	4068	3818.000	1.297930	51.086
ENSDART00000164142.2	519	269.000	0.000000	0.000
ENSDART00000167131.2	1086	836.000	0.285402	2.460
ENSDART00000020967.7	2453	2203.000	5.592083	127.000
ENSDART00000189934.1	1049	799.000	0.000000	0.000
ENSDART00000045951.7	2735	2485.000	0.000000	0.000
ENSDART00000109546.4	7261	7011.000	0.000000	0.000
ENSDART00000165544.3	7294	7044.000	3.580460	260.000
ENSDART00000133141.3	913	663.000	0.000000	0.000
ENSDART00000147634.2	675	425.000	0.000000	0.000
ENSDART00000132218.3	639	389.000	0.000000	0.000
ENSDART00000029939.9	3935	3685.000	1.816335	69.000
ENSDART00000140731.3	2071	1821.000	6.781072	127.299
ENSDART00000147517.2	634	384.000	0.000000	0.000
ENSDART00000191604.1	4400	4150.000	0.250147	10.702
ENSDART00000168228.2	2965	2715.000	29.261624	819.000
ENSDART00000128855.4	936	686.000	18.665266	132.000
ENSDART00000138818.4	8791	8541.000	0.000000	0.000
ENSDART00000181655.1	8782	8532.000	0.000000	0.000
ENSDART00000164274.2	8905	8655.000	2.286374	204.000
ENSDART00000158732.2	386	136.000	0.000000	0.000
ENSDART00000186411.1	2246	1996.000	0.165455	3.405
ENSDART00000077980.6	1963	1713.000	4.190431	74.000
ENSDART00000130142.3	2005	1755.000	8.346112	151.000
ENSDART00000110903.4	2871	2621.000	0.481128	13.000
ENSDART00000019459.10	3940	3690.000	7.255495	276.000
ENSDART00000180317.1	2409	2159.000	0.000000	0.000
ENSDART00000003273.7	909	659.000	14.278109	97.000
ENSDART00000124410.3	1737	1487.000	0.000000	0.000
ENSDART00000137713.2	609	359.000	0.000000	0.000
ENSDART00000140653.2	513	263.000	0.000000	0.000
ENSDART00000135794.3	2873	2623.000	10.465802	283.000
ENSDART00000063484.5	1651	1401.000	2.492578	36.000
ENSDART00000151717.2	4491	4241.000	0.152624	6.673
ENSDART00000183403.1	3801	3551.000	0.000000	0.000
ENSDART00000157347.2	894	644.000	0.000000	0.000
ENSDART00000108736.5	4497	4247.000	0.388285	17.000
ENSDART00000165348.2	3205	2955.000	0.000000	0.000
ENSDART00000124799.3	2877	2627.000	0.000000	0.000
ENSDART00000152483.2	539	289.000	0.000000	0.000
ENSDART00000185477.1	3579	3329.000	0.000000	0.000
ENSDART00000181435.1	3591	3341.000	0.000000	0.000
ENSDART00000163635.2	2220	1970.000	0.000000	0.000
ENSDART00000180106.1	4300	4050.000	0.000000	0.000
ENSDART00000126766.3	3406	3156.000	0.061472	2.000
ENSDART00000153015.2	1583	1333.000	0.000000	0.000
ENSDART00000031752.8	3096	2846.000	0.171546	5.033
ENSDART00000148896.2	633	383.000	0.000000	0.000
ENSDART00000141866.3	687	437.000	10.975637	49.446
ENSDART00000147691.3	896	646.000	0.000000	0.000
ENSDART00000051699.7	810	550.000	31.097156	176.319
ENSDART00000139409.2	957	707.000	1.740788	12.688
ENSDART00000130704.3	587	337.000	1.151369	4.000
ENSDART00000155279.2	2439	2189.000	1.418040	32.000
ENSDART00000151555.2	548	298.000	0.000000	0.000
ENSDART00000151676.2	523	273.000	0.000000	0.000
ENSDART00000003133.10	1622	1372.000	9.226219	130.495
ENSDART00000151819.2	743	493.000	0.296147	1.505
ENSDART00000110415.4	2819	2569.000	0.943975	25.000
ENSDART00000186573.1	2085	1835.000	0.000000	0.000
ENSDART00000165111.2	2593	2343.000	0.000000	0.000
ENSDART00000163939.3	4802	4552.000	0.298339	14.000
ENSDART00000167844.2	1345	1095.000	7.707073	87.000
ENSDART00000187938.1	536	286.000	0.000000	0.000
ENSDART00000141652.2	1053	803.000	0.000000	0.000
ENSDART00000136709.3	2412	2162.000	0.980475	21.853
ENSDART00000115130.4	2561	2311.000	0.509870	12.147
ENSDART00000189687.1	2504	2254.000	0.000000	0.000
ENSDART00000173807.2	5073	4823.000	0.477345	23.734
ENSDART00000173501.2	6433	6183.000	0.180973	11.535
ENSDART00000173963.2	414	164.000	0.000000	0.000
ENSDART00000173860.2	510	260.000	0.000000	0.000
ENSDART00000080834.6	5126	4876.000	1.884572	94.731
ENSDART00000131615.2	917	667.000	0.381067	2.620
ENSDART00000024064.10	3176	2926.000	8.333747	251.380
ENSDART00000155985.2	1255	1005.000	0.000000	0.000
ENSDART00000183912.1	3849	3599.000	0.000000	0.000
ENSDART00000121556.3	3510	3260.000	3.219607	108.202
ENSDART00000151195.2	2515	2265.000	0.000000	0.000
ENSDART00000183463.1	1796	1546.000	0.000000	0.000
ENSDART00000160628.2	1084	834.000	19.307516	166.000
ENSDART00000160668.2	847	597.000	0.000000	0.000
ENSDART00000142650.2	872	622.000	0.323231	2.073
ENSDART00000055340.7	2094	1844.000	3.227528	61.355
ENSDART00000137847.2	1792	1542.000	2.086745	33.172
ENSDART00000055428.4	2064	1814.000	10.427536	195.000
ENSDART00000132969.4	8375	8125.000	2.829498	237.000
ENSDART00000186208.1	5607	5357.000	0.000000	0.000
ENSDART00000150997.3	2336	2086.000	5.766227	124.000
ENSDART00000080014.5	1245	995.000	0.879202	9.018
ENSDART00000151282.2	2779	2529.000	1.189042	31.000
ENSDART00000166587.2	1549	1299.000	0.000000	0.000
ENSDART00000170128.2	2931	2681.000	0.044328	1.225
ENSDART00000168554.2	1834	1584.000	0.000000	0.000
ENSDART00000175205.2	1858	1608.000	0.000000	0.000
ENSDART00000055201.5	3200	2950.000	9.930458	302.000
ENSDART00000143773.3	4473	4223.000	17.621402	767.145
ENSDART00000182093.1	5676	5426.000	0.000000	0.000
ENSDART00000159447.2	5805	5555.000	1.294079	74.107
ENSDART00000048821.7	5760	5510.000	0.000000	0.000
ENSDART00000169820.2	815	565.000	22.319233	130.000
ENSDART00000151340.3	1737	1487.000	0.000000	0.000
ENSDART00000143870.2	771	521.000	0.785701	4.220
ENSDART00000037541.7	1536	1286.000	1.944584	25.780
ENSDART00000135538.2	703	453.000	0.000000	0.000
ENSDART00000145328.2	798	548.000	3496.815820	19754.633
ENSDART00000142869.2	534	284.000	4.010525	11.742
ENSDART00000175879.2	5174	4924.000	8.367235	424.733
ENSDART00000054059.8	1617	1367.000	25.403811	358.000
ENSDART00000101856.5	1414	1164.000	0.000000	0.000
ENSDART00000135816.3	5593	5343.000	0.029942	1.649
ENSDART00000145014.2	716	466.000	0.000000	0.000
ENSDART00000190052.1	801	551.000	0.000000	0.000
ENSDART00000150989.3	3224	2974.000	6.976909	213.904
ENSDART00000126243.3	2966	2716.000	2.658036	74.423
ENSDART00000157340.4	13082	12832.000	0.000000	0.000
ENSDART00000164302.2	12423	12173.000	0.239061	30.000
ENSDART00000151639.3	1161	911.000	0.319438	3.000
ENSDART00000028010.10	786	536.000	0.000000	0.000
ENSDART00000159596.2	4633	4383.000	4.282145	193.486
ENSDART00000139634.3	496	246.000	0.000000	0.000
ENSDART00000146724.2	794	544.000	0.000000	0.000
ENSDART00000011305.7	2853	2603.000	8.496597	228.000
ENSDART00000134480.3	2444	2194.000	1.968737	44.529
ENSDART00000148129.2	540	290.000	0.000000	0.000
ENSDART00000139680.2	772	522.000	0.000000	0.000
ENSDART00000015159.9	5124	4874.000	2.019492	101.471
ENSDART00000137052.2	3146	2896.000	0.070473	2.104
ENSDART00000047143.8	6769	6519.000	0.473764	31.839
ENSDART00000188048.1	2678	2428.000	0.000000	0.000
ENSDART00000145111.3	6579	6329.000	2.191721	143.000
ENSDART00000192067.1	7761	7511.000	0.000000	0.000
ENSDART00000150478.2	4832	4582.000	0.000000	0.000
ENSDART00000142907.2	4215	3965.000	0.000000	0.000
ENSDART00000101136.5	3945	3695.000	0.157515	6.000
ENSDART00000023823.11	3027	2777.000	0.314377	9.000
ENSDART00000083305.6	1596	1346.000	0.000000	0.000
ENSDART00000181640.1	1093	843.000	0.000000	0.000
ENSDART00000136702.2	1184	934.000	0.000000	0.000
ENSDART00000149664.2	403	153.000	0.634005	1.000
ENSDART00000111025.4	4356	4106.000	5.596708	236.901
ENSDART00000149815.2	588	338.000	0.315350	1.099
ENSDART00000139854.2	771	521.000	0.000000	0.000
ENSDART00000033090.9	1678	1428.000	0.000000	0.000
ENSDART00000140408.2	1643	1393.000	0.000000	0.000
ENSDART00000151435.3	4036	3786.000	0.000000	0.000
ENSDART00000079724.4	1915	1665.000	0.000000	0.000
ENSDART00000016430.7	2301	2051.000	1.475317	31.194
ENSDART00000042377.5	1219	969.000	0.000000	0.000
ENSDART00000046079.5	1513	1263.000	0.227755	2.965
ENSDART00000050481.5	1639	1389.000	0.000000	0.000
ENSDART00000186911.1	2254	2004.000	1.105604	22.841
ENSDART00000181072.1	2530	2280.000	0.000000	0.000
ENSDART00000189394.1	1614	1364.000	0.000000	0.000
ENSDART00000165673.2	1231	981.000	0.000000	0.000
ENSDART00000156751.3	3043	2793.000	0.000000	0.000
ENSDART00000012677.10	2610	2360.000	0.000000	0.000
ENSDART00000026992.8	3261	3011.000	15.334886	476.000
ENSDART00000191453.1	3254	3004.000	0.000000	0.000
ENSDART00000043039.7	1240	990.000	0.489913	5.000
ENSDART00000023058.8	2161	1911.000	0.050760	1.000
ENSDART00000188862.1	306	56.785	0.000000	0.000
ENSDART00000186275.1	306	56.785	0.000000	0.000
ENSDART00000152363.2	809	559.000	0.867646	5.000
ENSDART00000183772.1	640	390.000	0.000000	0.000
ENSDART00000113315.4	3165	2915.000	0.000000	0.000
ENSDART00000111567.4	3460	3210.000	41.968057	1388.799
ENSDART00000147420.2	917	667.000	0.000000	0.000
ENSDART00000189333.1	5652	5402.000	3.362043	187.229
ENSDART00000066256.8	757	507.000	5.067909	26.488
ENSDART00000153172.2	739	489.000	1.093375	5.512
ENSDART00000186075.1	675	425.000	0.000000	0.000
ENSDART00000056205.7	2524	2274.000	0.853147	20.000
ENSDART00000021462.6	1981	1731.000	42.365183	756.000
ENSDART00000152487.2	1321	1071.000	43.112365	476.000
ENSDART00000172762.2	7057	6807.000	0.728679	51.134
ENSDART00000151793.2	597	347.000	0.000000	0.000
ENSDART00000141594.2	732	482.000	0.000000	0.000
ENSDART00000103957.4	2788	2538.000	0.204060	5.339
ENSDART00000167801.2	535	285.000	0.000000	0.000
ENSDART00000161533.2	1556	1306.000	0.000000	0.000
ENSDART00000150023.3	2439	2189.000	0.000000	0.000
ENSDART00000149394.2	2429	2179.000	0.691969	15.544
ENSDART00000175254.2	1386	1136.000	0.000000	0.000
ENSDART00000028895.7	2472	2222.000	1.222358	28.000
ENSDART00000052240.5	1075	825.000	9.171176	78.000
ENSDART00000080332.4	1387	1137.000	19.707697	231.000
ENSDART00000004043.6	1938	1688.000	0.000000	0.000
ENSDART00000130975.4	935	685.000	14.749328	104.155
ENSDART00000149366.2	933	683.000	1.114240	7.845
ENSDART00000121902.3	1849	1599.000	0.000000	0.000
ENSDART00000074639.7	3654	3404.000	0.000000	0.000
ENSDART00000172783.2	3691	3441.000	0.000000	0.000
ENSDART00000126178.3	3396	3146.000	0.000000	0.000
ENSDART00000164654.2	1000	750.000	0.000000	0.000
ENSDART00000150057.2	687	437.000	0.000000	0.000
ENSDART00000028854.10	1969	1719.000	1.585230	28.092
ENSDART00000148749.2	654	404.000	0.000000	0.000
ENSDART00000170610.2	2327	2077.000	2.750843	58.900
ENSDART00000130632.4	2522	2272.000	9.947912	233.000
ENSDART00000002465.7	3054	2804.000	1.695128	49.000
ENSDART00000045684.4	1329	1079.000	0.000000	0.000
ENSDART00000136760.2	690	440.000	0.000000	0.000
ENSDART00000140345.3	841	591.000	0.000000	0.000
ENSDART00000049514.6	2846	2578.000	1.815743	48.256
ENSDART00000183571.1	2741	2491.000	0.000000	0.000
ENSDART00000141130.2	3947	3697.000	1.075768	41.000
ENSDART00000181876.1	3738	3488.000	0.000000	0.000
ENSDART00000102876.5	902	652.000	2.529215	17.000
ENSDART00000136599.2	933	683.000	0.000000	0.000
ENSDART00000153761.2	897	647.000	0.000000	0.000
ENSDART00000017427.12	1729	1479.000	0.292411	4.458
ENSDART00000185020.1	6855	6605.000	0.658435	44.833
ENSDART00000183580.1	3458	3208.000	0.426523	14.106
ENSDART00000134355.2	1241	991.000	0.000000	0.000
ENSDART00000036242.8	1425	1175.000	0.000000	0.000
ENSDART00000154038.3	1950	1700.000	0.000000	0.000
ENSDART00000093003.6	1146	896.000	0.000000	0.000
ENSDART00000138717.2	438	188.000	0.515972	1.000
ENSDART00000148764.3	1351	1101.000	0.000000	0.000
ENSDART00000075537.8	1092	842.000	0.000000	0.000
ENSDART00000108687.4	1098	838.000	1.044537	9.024
ENSDART00000043626.6	2613	2363.000	5.664026	137.976
ENSDART00000135528.3	909	659.000	0.000000	0.000
ENSDART00000145535.2	721	471.000	0.000000	0.000
ENSDART00000150038.2	1139	889.000	0.000000	0.000
ENSDART00000077744.5	1072	822.000	2.210998	18.736
ENSDART00000102118.5	1255	1005.000	12.476594	129.264
ENSDART00000147953.2	1460	1210.000	0.000000	0.000
ENSDART00000105284.6	3829	3579.000	0.000000	0.000
ENSDART00000137641.2	668	418.000	3.373344	14.536
ENSDART00000143059.2	835	585.000	0.000000	0.000
ENSDART00000182512.1	8635	8385.000	0.518469	44.817
ENSDART00000105286.5	8683	8433.000	1.962120	170.578
ENSDART00000061716.3	999	749.000	0.000000	0.000
ENSDART00000168938.2	1387	1137.000	1.706294	20.000
ENSDART00000075497.6	3809	3559.000	4.142857	152.000
ENSDART00000172886.2	551	301.000	0.000000	0.000
ENSDART00000078049.4	1976	1726.000	1.067818	19.000
ENSDART00000043190.6	1938	1688.000	12.470149	217.000
ENSDART00000135072.3	2252	2002.000	0.969059	20.000
ENSDART00000033362.9	2635	2385.000	1.423521	35.000
ENSDART00000137702.4	3902	3652.000	0.000000	0.000
ENSDART00000162632.2	2472	2222.000	0.245192	5.617
ENSDART00000122695.3	4584	4334.000	1.946750	86.979
ENSDART00000143271.3	1129	879.000	6.647853	60.240
ENSDART00000151456.2	782	532.000	0.000000	0.000
ENSDART00000081379.4	1378	1128.000	2.903193	33.760
ENSDART00000182126.1	1652	1402.000	0.000000	0.000
ENSDART00000076481.5	2052	1802.000	6.567339	122.000
ENSDART00000142026.2	469	219.000	0.000000	0.000
ENSDART00000145534.2	512	262.000	0.000000	0.000
ENSDART00000137171.2	467	217.000	0.000000	0.000
ENSDART00000146769.3	435	185.000	0.000000	0.000
ENSDART00000131423.2	434	184.000	0.000000	0.000
ENSDART00000052802.5	1341	1091.000	0.889118	10.000
ENSDART00000123712.2	2723	2473.000	0.000000	0.000
ENSDART00000137081.3	2564	2314.000	0.000000	0.000
ENSDART00000157700.2	434	184.000	0.000000	0.000
ENSDART00000184584.1	4628	4378.000	0.000000	0.000
ENSDART00000174713.2	4658	4408.000	0.000000	0.000
ENSDART00000162518.2	4640	4390.000	0.255956	11.584
ENSDART00000161729.2	4547	4297.000	1.341297	59.416
ENSDART00000024720.7	2743	2493.000	1.517493	39.000
ENSDART00000019416.5	2122	1872.000	16.992974	327.937
ENSDART00000182579.1	5928	5678.000	1.136881	66.547
ENSDART00000185634.1	636	386.000	0.000000	0.000
ENSDART00000142013.2	1436	1186.000	0.981479	12.000
ENSDART00000151438.3	2273	2023.000	1.873141	39.064
ENSDART00000017359.8	2424	2174.000	15.131344	339.119
ENSDART00000123647.3	688	438.000	0.000000	0.000
ENSDART00000134873.3	818	568.000	3.896522	22.816
ENSDART00000163513.2	1090	840.000	22.172073	192.000
ENSDART00000133949.3	2269	2019.000	1.997785	41.582
ENSDART00000051471.7	2660	2410.000	1.908599	47.418
ENSDART00000167115.2	2738	2488.000	0.000000	0.000
ENSDART00000046050.7	820	570.000	86.276590	506.971
ENSDART00000148494.2	1014	764.000	4.390233	34.578
ENSDART00000043938.9	1722	1472.000	10.967003	166.422
ENSDART00000101732.5	1943	1693.000	0.000000	0.000
ENSDART00000148270.2	2106	1856.000	5.368440	102.717
ENSDART00000184088.1	4239	3989.000	1.419514	58.374
ENSDART00000098622.5	2064	1814.000	0.369475	6.909
ENSDART00000087149.6	1098	848.000	0.000000	0.000
ENSDART00000050308.9	1514	1264.000	9.132386	119.000
ENSDART00000185357.1	450	200.000	0.000000	0.000
ENSDART00000067261.4	2869	2619.000	0.000000	0.000
ENSDART00000167631.2	5146	4896.000	0.406667	20.526
ENSDART00000152889.3	1023	773.000	0.000000	0.000
ENSDART00000152986.3	785	535.000	0.000000	0.000
ENSDART00000153252.2	906	656.000	0.000000	0.000
ENSDART00000152954.3	472	222.000	0.000000	0.000
ENSDART00000027851.7	2037	1787.000	20.491062	377.489
ENSDART00000170972.2	2292	2042.000	0.518304	10.911
ENSDART00000163079.2	2086	1836.000	0.000000	0.000
ENSDART00000166420.2	2192	1942.000	0.000000	0.000
ENSDART00000133106.2	2007	1757.000	28.708860	520.000
ENSDART00000175003.2	1623	1373.000	0.000000	0.000
ENSDART00000156799.2	2967	2717.000	2.177833	61.000
ENSDART00000187290.1	2152	1902.000	0.000000	0.000
ENSDART00000149483.3	3747	3497.000	1.303727	47.000
ENSDART00000148729.2	1275	1025.000	0.000000	0.000
ENSDART00000140719.3	1478	1228.000	0.153725	1.946
ENSDART00000081592.5	930	680.000	0.000000	0.000
ENSDART00000163595.2	6866	6616.000	2.037998	139.000
ENSDART00000183950.1	6579	6329.000	0.000000	0.000
ENSDART00000110883.5	6450	6200.000	5.852599	374.073
ENSDART00000078072.7	648	398.000	4.661732	19.127
ENSDART00000183767.1	7621	7371.000	0.669768	50.894
ENSDART00000158213.2	7749	7499.000	0.000000	0.000
ENSDART00000182330.1	9480	9230.000	0.209324	19.918
ENSDART00000135912.3	3205	2955.000	0.000000	0.000
ENSDART00000020153.8	3252	3002.000	13.588892	420.543
ENSDART00000167269.2	3485	3235.000	0.000000	0.000
ENSDART00000172309.3	5454	5204.000	4.140270	222.117
ENSDART00000183426.1	3826	3576.000	0.000000	0.000
ENSDART00000037515.7	3608	3358.000	2.920843	101.112
ENSDART00000151782.2	829	579.000	0.000000	0.000
ENSDART00000173064.2	190	7.853	0.000000	0.000
ENSDART00000143743.3	4314	4064.000	0.136510	5.719
ENSDART00000136399.3	928	678.000	2.169388	15.163
ENSDART00000129050.4	1060	810.000	0.000000	0.000
ENSDART00000144536.2	765	515.000	0.000000	0.000
ENSDART00000067293.6	1573	1323.000	67.442775	919.837
ENSDART00000163840.2	1028	778.000	25.658946	205.795
ENSDART00000035513.7	4704	4454.000	1.655190	76.000
ENSDART00000012132.8	1653	1403.000	5.047189	73.000
ENSDART00000077087.5	1169	919.000	70.403570	667.000
ENSDART00000098707.6	2400	2150.000	5.639699	125.000
ENSDART00000136390.2	3136	2886.000	0.201669	6.000
ENSDART00000187010.1	1944	1694.000	0.000000	0.000
ENSDART00000075157.5	1741	1491.000	8.197421	126.000
ENSDART00000149149.3	3350	3100.000	2.694184	86.100
ENSDART00000149406.2	493	243.000	0.000000	0.000
ENSDART00000110652.4	5477	5227.000	0.151782	8.179
ENSDART00000167236.2	3524	3274.000	0.000000	0.000
ENSDART00000160459.2	716	466.000	1.248975	6.000
ENSDART00000165574.2	3324	3074.000	0.000000	0.000
ENSDART00000171888.2	3150	2900.000	0.000000	0.000
ENSDART00000081385.5	1061	811.000	0.119609	1.000
ENSDART00000091241.7	6267	6017.000	9.334325	579.000
ENSDART00000148884.3	3100	2850.000	0.136980	4.025
ENSDART00000155973.2	855	605.000	0.000000	0.000
ENSDART00000156638.3	864	614.000	0.000000	0.000
ENSDART00000188256.1	1550	1300.000	12.224920	163.834
ENSDART00000147476.2	1029	779.000	0.000000	0.000
ENSDART00000049885.9	5088	4838.000	2.125320	106.000
ENSDART00000173729.2	945	695.000	0.718143	5.145
ENSDART00000183245.1	3284	3034.000	0.000000	0.000
ENSDART00000008013.6	992	742.000	37.505190	286.887
ENSDART00000012717.8	2752	2502.000	16.244677	419.000
ENSDART00000030547.8	2364	2114.000	0.000000	0.000
ENSDART00000099165.4	624	374.000	0.000000	0.000
ENSDART00000133126.3	541	291.000	0.000000	0.000
ENSDART00000020936.7	1592	1342.000	9.252132	128.000
ENSDART00000039865.5	1481	1231.000	50.826011	645.000
ENSDART00000138719.3	2292	2042.000	0.000000	0.000
ENSDART00000102416.5	2309	2059.000	0.243288	5.164
ENSDART00000131182.3	1180	930.000	0.548379	5.257
ENSDART00000099703.5	1841	1591.000	0.289149	4.743
ENSDART00000054235.7	2192	1942.000	8.882316	177.824
ENSDART00000165971.2	2161	1911.000	59.600750	1174.162
ENSDART00000166702.2	546	296.000	0.000000	0.000
ENSDART00000162553.2	5341	5091.000	0.502105	26.352
ENSDART00000178646.2	5210	4960.000	1.656309	84.691
ENSDART00000052439.7	3103	2853.000	1.870016	55.000
ENSDART00000156623.2	551	301.000	0.000000	0.000
ENSDART00000097316.5	6041	5791.000	0.033501	2.000
ENSDART00000152551.2	819	569.000	0.000000	0.000
ENSDART00000152186.3	6985	6735.000	0.000000	0.000
ENSDART00000114973.4	1638	1388.000	0.000000	0.000
ENSDART00000142060.2	269	28.406	0.000000	0.000
ENSDART00000137451.2	862	612.000	0.000000	0.000
ENSDART00000142811.2	377	127.000	0.000000	0.000
ENSDART00000047159.7	1237	987.000	242.064653	2462.999
ENSDART00000131955.4	3185	2935.000	0.297454	9.000
ENSDART00000123103.4	3978	3728.000	0.000000	0.000
ENSDART00000097455.6	1482	1232.000	0.000000	0.000
ENSDART00000178720.2	4095	3845.000	1.248312	49.481
ENSDART00000139176.3	884	634.000	0.000000	0.000
ENSDART00000145520.2	274	31.378	0.000000	0.000
ENSDART00000023833.6	2112	1862.000	57.930792	1112.000
ENSDART00000135580.2	839	589.000	0.000000	0.000
ENSDART00000075017.6	2016	1766.000	1.922479	35.000
ENSDART00000134135.3	2143	1893.000	0.778150	15.186
ENSDART00000163206.2	818	568.000	0.170780	1.000
ENSDART00000166811.2	279	34.644	0.000000	0.000
ENSDART00000164566.2	3199	2949.000	0.000000	0.000
ENSDART00000158632.2	1147	897.000	0.000000	0.000
ENSDART00000099988.5	4913	4663.000	6.069663	291.773
ENSDART00000180260.1	1825	1575.000	0.000000	0.000
ENSDART00000193436.1	2006	1756.000	0.000000	0.000
ENSDART00000098361.5	818	568.000	0.000000	0.000
ENSDART00000156766.2	7057	6807.000	1.995063	140.000
ENSDART00000136440.3	6160	5910.000	0.000000	0.000
ENSDART00000102496.5	2150	1900.000	0.000000	0.000
ENSDART00000168399.2	2540	2290.000	0.000000	0.000
ENSDART00000139474.2	1029	779.000	0.000000	0.000
ENSDART00000190489.1	1062	812.000	0.000000	0.000
ENSDART00000173919.2	4489	4239.000	0.199728	8.728
ENSDART00000173829.2	962	712.000	0.000000	0.000
ENSDART00000173987.2	544	294.000	0.000000	0.000
ENSDART00000173583.2	592	342.000	0.000000	0.000
ENSDART00000141720.2	1707	1457.000	0.468135	7.031
ENSDART00000055408.6	4063	3813.000	0.202729	7.969
ENSDART00000110424.4	3128	2878.000	22.784540	676.000
ENSDART00000149119.2	330	80.056	0.000000	0.000
ENSDART00000024729.9	2554	2304.000	97.860900	2324.381
ENSDART00000149603.3	660	410.000	0.000000	0.000
ENSDART00000148392.2	2033	1783.000	116.350991	2138.637
ENSDART00000149449.2	747	497.000	0.000000	0.000
ENSDART00000149264.2	539	289.000	81.556881	242.982
ENSDART00000155725.2	667	417.000	0.232621	1.000
ENSDART00000156808.2	750	500.000	0.970028	5.000
ENSDART00000147288.3	1286	1036.000	1.541207	16.460
ENSDART00000136678.2	691	441.000	0.000000	0.000
ENSDART00000139210.2	364	114.000	4.976476	5.848
ENSDART00000025428.7	3607	3357.000	7.830731	271.000
ENSDART00000149099.2	638	388.000	0.000000	0.000
ENSDART00000127239.3	1492	1242.000	0.234306	3.000
ENSDART00000029347.8	1263	1013.000	32.405376	338.409
ENSDART00000148624.2	744	494.000	0.000000	0.000
ENSDART00000179939.1	3041	2791.000	1.457779	41.944
ENSDART00000143089.2	826	576.000	0.000000	0.000
ENSDART00000028617.8	1265	1015.000	113.727444	1190.000
ENSDART00000088141.5	1647	1397.000	0.000000	0.000
ENSDART00000136403.2	1032	782.000	0.000000	0.000
ENSDART00000134151.2	4835	4585.000	0.000000	0.000
ENSDART00000041564.7	7710	7460.000	0.000000	0.000
ENSDART00000138559.3	501	251.000	0.000000	0.000
ENSDART00000132033.2	516	266.000	1.345011	3.688
ENSDART00000039969.6	3782	3532.000	17.343018	631.482
ENSDART00000170453.3	2815	2565.000	2.111359	55.830
ENSDART00000170944.2	824	574.000	0.651366	3.854
ENSDART00000171297.2	767	517.000	0.000000	0.000
ENSDART00000172087.2	813	563.000	0.354881	2.060
ENSDART00000166750.2	931	681.000	35.831002	251.548
ENSDART00000174570.2	835	585.000	5.395254	32.537
ENSDART00000037986.8	1701	1451.000	4.278553	64.000
ENSDART00000149891.2	514	264.000	0.000000	0.000
ENSDART00000166007.2	1627	1377.000	0.000000	0.000
ENSDART00000149062.2	2240	1990.000	4.213043	86.430
ENSDART00000186404.1	1695	1445.000	4.334581	64.570
ENSDART00000168559.2	3069	2819.000	0.000000	0.000
ENSDART00000171697.2	655	405.000	2.870960	11.987
ENSDART00000161089.3	4070	3820.000	0.558655	22.000
ENSDART00000143579.2	1029	779.000	0.000000	0.000
ENSDART00000193447.1	1086	836.000	0.000000	0.000
ENSDART00000163777.2	764	514.000	0.000000	0.000
ENSDART00000165956.2	561	311.000	0.000000	0.000
ENSDART00000162057.2	929	679.000	0.000000	0.000
ENSDART00000166893.2	1611	1361.000	2.415687	33.893
ENSDART00000132950.2	2508	2258.000	2.062062	48.000
ENSDART00000183329.1	3143	2893.000	0.000000	0.000
ENSDART00000188421.1	2000	1750.000	0.000000	0.000
ENSDART00000160497.2	1445	1195.000	37.502345	462.000
ENSDART00000163540.2	466	216.000	0.000000	0.000
ENSDART00000167140.2	1476	1226.000	0.000000	0.000
ENSDART00000171269.3	5346	5096.000	1.205260	63.318
ENSDART00000136154.2	3007	2757.000	0.000000	0.000
ENSDART00000186241.1	4011	3761.000	0.000000	0.000
ENSDART00000109040.4	4095	3845.000	0.000000	0.000
ENSDART00000144677.2	718	468.000	0.000000	0.000
ENSDART00000179540.2	4017	3767.000	0.771713	29.969
ENSDART00000162079.2	2352	2102.000	0.000000	0.000
ENSDART00000171118.2	1702	1452.000	0.000000	0.000
ENSDART00000152292.2	2584	2334.000	11.553892	278.000
ENSDART00000185434.1	1761	1511.000	0.000000	0.000
ENSDART00000159870.2	939	689.000	0.000000	0.000
ENSDART00000115011.4	6077	5827.000	1.224133	73.534
ENSDART00000189460.1	8115	7865.000	0.000000	0.000
ENSDART00000183125.1	7951	7701.000	0.773254	61.388
ENSDART00000188856.1	8065	7815.000	0.000000	0.000
ENSDART00000132898.3	612	362.000	0.000000	0.000
ENSDART00000112436.5	1344	1094.000	0.000000	0.000
ENSDART00000135939.2	1032	782.000	0.000000	0.000
ENSDART00000184280.1	1062	812.000	0.000000	0.000
ENSDART00000140239.2	919	669.000	0.000000	0.000
ENSDART00000135666.2	634	384.000	6.422519	25.424
ENSDART00000079928.6	3115	2865.000	20.103747	593.769
ENSDART00000179352.2	7568	7318.000	0.090068	6.795
ENSDART00000046507.5	939	689.000	0.000000	0.000
ENSDART00000128934.4	1501	1251.000	0.000000	0.000
ENSDART00000019518.8	2653	2403.000	4.521147	112.000
ENSDART00000142572.2	836	586.000	1.586554	9.584
ENSDART00000146022.2	520	270.000	5.839000	16.252
ENSDART00000141304.3	544	294.000	0.000000	0.000
ENSDART00000039660.6	1724	1474.000	344.815363	5239.619
ENSDART00000141916.2	726	476.000	2.287494	11.225
ENSDART00000135627.3	865	615.000	0.469534	2.977
ENSDART00000181455.1	2567	2317.000	0.000000	0.000
ENSDART00000080672.5	1018	768.000	11.367518	90.000
ENSDART00000136668.2	918	668.000	3.485131	24.000
ENSDART00000170497.2	1883	1633.000	0.118803	2.000
ENSDART00000155038.2	1853	1603.000	1.483455	24.515
ENSDART00000187839.1	393	143.000	0.000000	0.000
ENSDART00000152558.2	1058	808.000	0.000000	0.000
ENSDART00000084076.6	1780	1530.000	6.691738	105.547
ENSDART00000127003.4	1272	1022.000	1.846373	19.453
ENSDART00000152425.2	919	669.000	0.000000	0.000
ENSDART00000133440.2	4243	3993.000	0.000000	0.000
ENSDART00000007512.7	1277	1027.000	10.336374	109.435
ENSDART00000153021.3	648	398.000	0.000000	0.000
ENSDART00000147787.4	2506	2256.000	0.000000	0.000
ENSDART00000130130.4	2225	1975.000	3.889699	79.195
ENSDART00000082842.6	4176	3926.000	0.000000	0.000
ENSDART00000155989.3	2883	2633.000	0.000000	0.000
ENSDART00000125758.3	3298	3048.000	0.000000	0.000
ENSDART00000144005.3	2576	2326.000	4.587408	110.000
ENSDART00000138240.2	729	479.000	0.430620	2.126
ENSDART00000140387.2	877	627.000	1.327241	8.579
ENSDART00000141569.3	776	526.000	0.000000	0.000
ENSDART00000102111.5	1139	889.000	1882.912544	17256.295
ENSDART00000149038.3	816	566.000	0.000000	0.000
ENSDART00000122137.3	583	333.000	0.000000	0.000
ENSDART00000101266.5	3859	3609.000	2.968353	110.438
ENSDART00000130627.3	2011	1761.000	0.000000	0.000
ENSDART00000150934.3	1944	1694.000	6.241622	109.000
ENSDART00000152637.3	630	380.000	0.000000	0.000
ENSDART00000152360.2	507	247.000	0.000000	0.000
ENSDART00000152557.3	614	364.000	0.000000	0.000
ENSDART00000152642.3	766	516.000	0.000000	0.000
ENSDART00000152521.3	1686	1436.000	0.000000	0.000
ENSDART00000152377.2	660	410.000	0.000000	0.000
ENSDART00000134084.2	625	375.000	0.000000	0.000
ENSDART00000145085.2	914	664.000	0.000000	0.000
ENSDART00000136349.2	824	574.000	0.566575	3.353
ENSDART00000136534.3	733	483.000	0.000000	0.000
ENSDART00000144843.2	663	413.000	3.144038	13.386
ENSDART00000146528.3	962	712.000	2.643246	19.401
ENSDART00000134768.2	1052	802.000	0.000000	0.000
ENSDART00000139614.2	895	645.000	0.000000	0.000
ENSDART00000145576.2	754	504.000	3.348892	17.400
ENSDART00000090782.6	812	562.000	2.359146	13.668
ENSDART00000135395.2	740	490.000	0.000000	0.000
ENSDART00000009920.11	6323	6073.000	1.913412	119.792
ENSDART00000143305.3	853	603.000	0.000000	0.000
ENSDART00000153405.2	888	638.000	0.000000	0.000
ENSDART00000152984.2	551	301.000	0.000000	0.000
ENSDART00000048537.6	1770	1520.000	1.467806	23.000
ENSDART00000157185.2	3327	3077.000	0.581763	18.454
ENSDART00000184011.1	2637	2387.000	0.410300	10.096
ENSDART00000144716.2	1293	1043.000	5.673223	61.000
ENSDART00000131395.2	1053	803.000	0.000000	0.000
ENSDART00000027582.9	5758	5508.000	0.304392	17.284
ENSDART00000080925.4	1644	1394.000	8.350314	120.000
ENSDART00000163462.2	2580	2330.000	0.000000	0.000
ENSDART00000148352.2	2065	1815.000	0.000000	0.000
ENSDART00000142725.2	538	288.000	0.000000	0.000
ENSDART00000036854.9	2733	2483.000	2.344007	60.000
ENSDART00000150174.2	362	112.000	0.000000	0.000
ENSDART00000186622.1	258	22.871	4.241222	1.000
ENSDART00000158130.2	646	396.000	0.000000	0.000
ENSDART00000067373.5	4258	4008.000	0.064886	2.681
ENSDART00000186942.1	6620	6370.000	2.654542	174.319
ENSDART00000103989.5	2470	2220.000	8.505071	194.646
ENSDART00000034953.8	1565	1315.000	0.000000	0.000
ENSDART00000184844.1	1176	926.000	3.669491	35.029
ENSDART00000160278.2	1322	1072.000	18.267623	201.880
ENSDART00000171986.2	3712	3462.000	3.138162	112.000
ENSDART00000148488.2	703	453.000	0.000000	0.000
ENSDART00000148521.2	539	289.000	0.000000	0.000
ENSDART00000149494.3	2017	1750.000	1.526797	27.545
ENSDART00000123350.3	1878	1607.000	13.005470	215.455
ENSDART00000091726.6	2338	2088.000	0.046457	1.000
ENSDART00000032390.6	2461	2211.000	1.754913	40.000
ENSDART00000110343.4	1991	1741.000	0.000000	0.000
ENSDART00000187900.1	6294	6044.000	0.016050	1.000
ENSDART00000140557.4	5746	5496.000	0.617740	35.000
ENSDART00000098850.5	2277	2027.000	1.148529	24.000
ENSDART00000143716.2	827	577.000	0.000000	0.000
ENSDART00000132644.2	1078	828.000	0.000000	0.000
ENSDART00000143917.2	513	263.000	0.000000	0.000
ENSDART00000136590.3	3029	2779.000	0.000000	0.000
ENSDART00000097773.5	13902	13652.000	0.000000	0.000
ENSDART00000106058.5	1237	987.000	1.417239	14.420
ENSDART00000142494.2	1545	1295.000	0.662473	8.844
ENSDART00000171948.2	2850	2600.000	0.373088	10.000
ENSDART00000184151.1	2994	2744.000	0.000000	0.000
ENSDART00000187621.1	2353	2103.000	0.000000	0.000
ENSDART00000190499.1	2866	2616.000	0.000000	0.000
ENSDART00000114172.4	1085	835.000	3.601302	31.000
ENSDART00000150083.2	351	101.003	0.000000	0.000
ENSDART00000162551.2	672	422.000	2.298645	10.000
ENSDART00000163242.2	521	271.000	0.000000	0.000
ENSDART00000170472.2	727	477.000	4.473925	22.000
ENSDART00000169826.2	586	336.000	0.000000	0.000
ENSDART00000162054.2	611	361.000	0.000000	0.000
ENSDART00000170338.2	877	627.000	3.558317	23.000
ENSDART00000103484.5	2432	2182.000	0.933574	21.000
ENSDART00000155792.2	663	413.000	0.000000	0.000
ENSDART00000157090.3	1659	1409.000	0.000000	0.000
ENSDART00000156472.3	794	544.000	0.000000	0.000
ENSDART00000103858.5	2881	2631.000	0.000000	0.000
ENSDART00000156515.2	1438	1188.000	0.979826	12.000
ENSDART00000109160.4	974	724.000	15.236424	113.720
ENSDART00000135171.2	806	556.000	0.000000	0.000
ENSDART00000136490.2	731	481.000	0.000000	0.000
ENSDART00000132990.2	495	245.000	0.000000	0.000
ENSDART00000029380.10	1236	986.000	16.217374	164.844
ENSDART00000147422.3	4644	4394.000	0.000000	0.000
ENSDART00000189865.1	3590	3340.000	0.174257	6.000
ENSDART00000181138.1	3423	3173.000	0.000000	0.000
ENSDART00000162835.2	5529	5279.000	0.091876	5.000
ENSDART00000102563.5	1685	1435.000	5.671566	83.902
ENSDART00000172165.2	725	475.000	0.000000	0.000
ENSDART00000121598.3	1665	1415.000	0.280955	4.098
ENSDART00000061417.5	2411	2161.000	2.489351	55.457
ENSDART00000152893.2	539	289.000	0.000000	0.000
ENSDART00000143970.3	582	332.000	0.000000	0.000
ENSDART00000153103.2	509	259.000	0.000000	0.000
ENSDART00000131217.3	2412	2162.000	2.602296	58.000
ENSDART00000129307.3	1976	1715.000	5.374796	95.026
ENSDART00000127791.3	10382	10132.000	1.384939	144.658
ENSDART00000167817.2	1024	774.000	0.000000	0.000
ENSDART00000193120.1	3656	3406.000	0.000000	0.000
ENSDART00000167818.2	3563	3313.000	0.000000	0.000
ENSDART00000046122.9	3599	3349.000	0.000000	0.000
ENSDART00000184859.1	7355	7105.000	10.967483	803.316
ENSDART00000159487.2	1882	1632.000	0.000000	0.000
ENSDART00000105659.5	1388	1138.000	2.130993	25.000
ENSDART00000134062.2	751	501.000	0.000000	0.000
ENSDART00000135855.3	1100	850.000	14.493363	127.000
ENSDART00000112342.3	581	331.000	0.000000	0.000
ENSDART00000142575.3	929	679.000	54.378131	380.636
ENSDART00000124153.4	933	683.000	0.662649	4.666
ENSDART00000141665.2	834	584.000	0.000000	0.000
ENSDART00000121543.3	584	334.000	1.205041	4.149
ENSDART00000175071.2	343	93.009	2.628953	2.521
ENSDART00000184144.1	3239	2989.000	1.624245	50.049
ENSDART00000047740.6	3051	2801.000	2.701257	78.000
ENSDART00000005845.9	2739	2489.000	5.300275	136.000
ENSDART00000079158.4	2235	1985.000	5.023754	102.803
ENSDART00000151248.4	7011	6761.000	0.000000	0.000
ENSDART00000151239.2	721	471.000	0.000000	0.000
ENSDART00000025926.9	10932	10682.000	7.691573	847.000
ENSDART00000148201.2	796	546.000	0.000000	0.000
ENSDART00000017696.9	1190	940.000	5.262919	51.000
ENSDART00000146363.2	1318	1068.000	0.000000	0.000
ENSDART00000153840.3	3720	3470.000	11.824839	423.000
ENSDART00000192661.1	5612	5362.000	0.000000	0.000
ENSDART00000188800.1	5725	5475.000	0.000000	0.000
ENSDART00000154470.2	571	321.000	2.806300	9.287
ENSDART00000010322.9	1100	850.000	0.684726	6.000
ENSDART00000182912.1	644	394.000	0.000000	0.000
ENSDART00000151402.2	735	485.000	0.000000	0.000
ENSDART00000083820.5	3293	3043.000	3.364044	105.531
ENSDART00000098906.5	4672	4422.000	0.431029	19.649
ENSDART00000155093.2	835	585.000	0.165817	1.000
ENSDART00000165839.2	4575	4325.000	0.354811	15.820
ENSDART00000012053.9	2172	1922.000	3.734760	74.000
ENSDART00000081143.6	2113	1863.000	11.507044	221.000
ENSDART00000141581.2	717	467.000	0.000000	0.000
ENSDART00000192807.1	1182	932.000	0.000000	0.000
ENSDART00000146887.2	3541	3291.000	0.294621	9.996
ENSDART00000055817.7	4242	3992.000	2.016842	83.000
ENSDART00000108650.3	1563	1313.000	0.000000	0.000
ENSDART00000012919.10	1513	1263.000	3.456157	45.000
ENSDART00000043259.7	1362	1112.000	1.775716	20.356
ENSDART00000126908.3	1710	1460.000	0.000000	0.000
ENSDART00000128780.3	1691	1441.000	0.069885	1.038
ENSDART00000098374.4	790	540.000	0.331185	1.844
ENSDART00000015302.7	2112	1862.000	12.032588	230.969
ENSDART00000136777.2	759	509.000	0.000000	0.000
ENSDART00000132693.3	1042	792.000	0.126232	1.031
ENSDART00000140539.2	1143	893.000	0.000000	0.000
ENSDART00000064107.8	1960	1710.000	11.335564	199.827
ENSDART00000159751.2	1853	1603.000	0.000000	0.000
ENSDART00000140990.3	886	636.000	0.353751	2.319
ENSDART00000137287.3	1960	1710.000	1.513506	26.681
ENSDART00000061653.5	1827	1577.000	0.000000	0.000
ENSDART00000168395.2	601	351.000	0.000000	0.000
ENSDART00000060590.6	1408	1158.000	0.000000	0.000
ENSDART00000183345.1	1920	1670.000	0.173812	2.992
ENSDART00000143290.4	640	390.000	1.989801	8.000
ENSDART00000150230.2	624	374.000	0.000000	0.000
ENSDART00000148659.3	3843	3593.000	2.099199	77.755
ENSDART00000149447.2	830	580.000	0.000000	0.000
ENSDART00000175642.2	3747	3497.000	0.062523	2.254
ENSDART00000180882.1	4032	3782.000	0.051076	1.991
ENSDART00000082983.6	3948	3698.000	0.000000	0.000
ENSDART00000161288.2	523	273.000	0.000000	0.000
ENSDART00000058936.6	2328	2078.000	0.920977	19.729
ENSDART00000137188.2	1580	1330.000	2.605650	35.726
ENSDART00000145233.2	533	283.000	0.000000	0.000
ENSDART00000102393.3	1449	1199.000	0.000000	0.000
ENSDART00000132776.2	1195	945.000	0.000000	0.000
ENSDART00000186351.1	2516	2266.000	2.311629	54.000
ENSDART00000121599.3	1736	1486.000	0.000000	0.000
ENSDART00000145043.3	2526	2276.000	0.000000	0.000
ENSDART00000139404.2	1618	1368.000	1.016399	14.334
ENSDART00000169586.2	4428	4178.000	6.168890	265.700
ENSDART00000033630.6	2530	2280.000	3.148337	74.000
ENSDART00000139149.2	670	420.000	0.000000	0.000
ENSDART00000139522.2	745	495.000	0.195965	1.000
ENSDART00000133745.2	434	184.000	4.217514	8.000
ENSDART00000154606.2	878	628.000	5.244318	33.952
ENSDART00000017244.8	1778	1528.000	0.000000	0.000
ENSDART00000144305.3	1014	764.000	0.652164	5.136
ENSDART00000147802.2	730	480.000	0.000000	0.000
ENSDART00000132806.3	735	485.000	0.000000	0.000
ENSDART00000140969.3	1999	1749.000	18.073002	325.864
ENSDART00000155381.3	3762	3512.000	1.956362	70.830
ENSDART00000156663.2	535	285.000	0.000000	0.000
ENSDART00000190714.1	723	473.000	0.000000	0.000
ENSDART00000101463.4	2106	1856.000	2.849589	54.523
ENSDART00000063150.5	2431	2181.000	12.491553	280.859
ENSDART00000172594.2	558	308.000	0.989365	3.141
ENSDART00000025847.9	1048	798.000	0.121557	1.000
ENSDART00000145220.3	3004	2754.000	0.281780	8.000
ENSDART00000102322.6	4758	4508.000	0.547115	25.426
ENSDART00000128671.4	4621	4371.000	0.565547	25.484
ENSDART00000180184.1	7463	7213.000	1.974467	146.819
ENSDART00000189093.1	8435	8185.000	0.142906	12.058
ENSDART00000186790.1	7763	7513.000	0.000000	0.000
ENSDART00000161169.2	5177	4927.000	0.000000	0.000
ENSDART00000184065.1	8162	7912.000	0.522981	42.657
ENSDART00000173780.2	1508	1258.000	0.000000	0.000
ENSDART00000173598.2	615	365.000	0.000000	0.000
ENSDART00000109030.5	15029	14779.000	0.772237	117.655
ENSDART00000173973.2	667	417.000	6.826188	29.345
ENSDART00000171300.3	2990	2740.000	0.000000	0.000
ENSDART00000146554.4	1595	1345.000	2.307874	32.000
ENSDART00000138406.2	532	282.000	0.000000	0.000
ENSDART00000146066.2	896	646.000	0.000000	0.000
ENSDART00000050177.7	2017	1767.000	3.568298	65.000
ENSDART00000147644.2	524	274.000	0.367099	1.037
ENSDART00000148300.2	570	320.000	0.637444	2.103
ENSDART00000146035.3	479	229.000	0.000000	0.000
ENSDART00000138716.2	756	506.000	0.000000	0.000
ENSDART00000051623.5	1957	1707.000	2.897057	50.981
ENSDART00000019396.8	1431	1181.000	28.522856	347.263
ENSDART00000098500.5	1425	1175.000	2.311557	28.000
ENSDART00000137027.2	1261	1011.000	0.000000	0.000
ENSDART00000008606.7	1341	1091.000	0.564309	6.347
ENSDART00000152844.2	2145	1895.000	0.255944	5.000
ENSDART00000156682.2	2504	2254.000	0.000000	0.000
ENSDART00000019651.10	2202	1952.000	0.000000	0.000
ENSDART00000193601.1	2301	2051.000	0.000000	0.000
ENSDART00000190543.1	2316	2066.000	0.000000	0.000
ENSDART00000134340.4	3055	2805.000	0.000000	0.000
ENSDART00000114472.4	975	725.000	0.000000	0.000
ENSDART00000005750.6	3149	2899.000	0.000000	0.000
ENSDART00000141326.2	3821	3571.000	8.058664	296.667
ENSDART00000191700.1	1845	1595.000	0.000000	0.000
ENSDART00000163238.3	1875	1625.000	0.000000	0.000
ENSDART00000166656.2	879	629.000	4.336758	28.121
ENSDART00000168166.2	1631	1381.000	3.995234	56.879
ENSDART00000101304.5	584	334.000	26.138484	90.000
ENSDART00000136005.2	668	418.000	0.000000	0.000
ENSDART00000155502.3	4310	4060.000	0.000000	0.000
ENSDART00000111226.4	2730	2480.000	0.000000	0.000
ENSDART00000179995.1	2754	2504.000	0.000000	0.000
ENSDART00000191661.1	2715	2465.000	0.000000	0.000
ENSDART00000129941.4	2480	2230.000	0.000000	0.000
ENSDART00000099375.5	5444	5194.000	0.584239	31.283
ENSDART00000131774.4	8708	8458.000	2.269228	197.862
ENSDART00000125022.4	6762	6512.000	0.000000	0.000
ENSDART00000166590.2	3509	3259.000	2.780155	93.405
ENSDART00000166484.2	534	284.000	0.742611	2.174
ENSDART00000078250.5	3244	2994.000	0.000000	0.000
ENSDART00000142573.2	748	498.000	0.000000	0.000
ENSDART00000162857.2	3685	3435.000	1.355499	48.000
ENSDART00000173682.2	9964	9714.000	3.334898	333.961
ENSDART00000173595.2	2203	1953.000	0.452631	9.113
ENSDART00000173653.2	482	232.000	0.000000	0.000
ENSDART00000133562.3	1129	879.000	4.636180	42.011
ENSDART00000074587.7	3345	3095.000	2.099549	66.989
ENSDART00000136691.2	478	228.000	0.000000	0.000
ENSDART00000060347.6	904	654.000	0.000000	0.000
ENSDART00000109151.5	2501	2251.000	4.832810	112.148
ENSDART00000114667.4	2745	2495.000	2.132592	54.852
ENSDART00000109055.3	1752	1502.000	1.614561	25.000
ENSDART00000115128.4	1197	947.000	1.229180	12.000
ENSDART00000149588.2	735	485.000	0.000000	0.000
ENSDART00000149600.3	2054	1804.000	28.253682	525.445
ENSDART00000148547.2	868	618.000	0.558009	3.555
ENSDART00000153467.2	1419	1169.000	0.248938	3.000
ENSDART00000137794.2	2540	2290.000	0.000000	0.000
ENSDART00000185713.1	3079	2829.000	0.000000	0.000
ENSDART00000106252.6	2874	2624.000	0.000000	0.000
ENSDART00000188309.1	2943	2693.000	0.000000	0.000
ENSDART00000188266.1	2931	2681.000	0.000000	0.000
ENSDART00000115275.3	1738	1488.000	0.000000	0.000
ENSDART00000179773.1	3228	2978.000	0.000000	0.000
ENSDART00000188660.1	3023	2773.000	0.000000	0.000
ENSDART00000173634.2	3801	3551.000	0.600975	22.000
ENSDART00000109166.4	2826	2576.000	0.000000	0.000
ENSDART00000064219.7	1833	1583.000	5.821395	95.000
ENSDART00000135229.2	1029	779.000	0.000000	0.000
ENSDART00000184508.1	1044	794.000	0.000000	0.000
ENSDART00000086250.3	3420	3170.000	1.591213	52.000
ENSDART00000104420.4	1833	1583.000	10.110844	165.000
ENSDART00000112415.4	2599	2349.000	0.165181	4.000
ENSDART00000144481.3	2255	2005.000	0.000000	0.000
ENSDART00000157039.2	600	350.000	0.000000	0.000
ENSDART00000153743.2	7925	7675.000	0.000000	0.000
ENSDART00000175504.2	2715	2465.000	1.425391	36.222
ENSDART00000104676.5	2842	2592.000	0.187120	5.000
ENSDART00000115388.3	1741	1491.000	4.759826	73.162
ENSDART00000138572.3	2958	2708.000	0.000000	0.000
ENSDART00000161969.3	4787	4537.000	0.400947	18.753
ENSDART00000172657.2	653	403.000	0.000000	0.000
ENSDART00000169057.2	659	409.000	0.000000	0.000
ENSDART00000190902.1	3309	3059.000	0.000000	0.000
ENSDART00000166439.2	924	674.000	0.000000	0.000
ENSDART00000155824.3	2181	1931.000	0.000000	0.000
ENSDART00000113885.4	938	688.000	0.000000	0.000
ENSDART00000132093.2	1417	1167.000	1.579309	19.000
ENSDART00000168838.2	463	213.000	0.455412	1.000
ENSDART00000164298.2	1585	1335.000	0.000000	0.000
ENSDART00000026593.9	3610	3360.000	2.201934	76.271
ENSDART00000150291.2	586	336.000	0.000000	0.000
ENSDART00000150577.2	830	580.000	4.637578	27.729
ENSDART00000182164.1	3792	3542.000	0.000000	0.000
ENSDART00000162277.2	3471	3221.000	0.000000	0.000
ENSDART00000173325.2	303	54.027	3.590906	2.000
ENSDART00000172904.2	1451	1201.000	1.995661	24.708
ENSDART00000173229.2	612	362.000	3.386224	12.637
ENSDART00000173331.2	1000	750.000	10.605642	82.000
ENSDART00000162152.2	2133	1883.000	2.300388	44.655
ENSDART00000142403.2	1014	764.000	0.000000	0.000
ENSDART00000166038.2	2523	2273.000	0.000000	0.000
ENSDART00000132779.2	912	662.000	0.000000	0.000
ENSDART00000137648.2	2811	2561.000	0.340892	9.000
ENSDART00000138576.2	2538	2288.000	0.000000	0.000
ENSDART00000193536.1	2962	2712.000	0.000000	0.000
ENSDART00000191206.1	2952	2702.000	0.000000	0.000
ENSDART00000189595.1	2962	2712.000	0.000000	0.000
ENSDART00000088513.7	2051	1801.000	2.066991	38.377
ENSDART00000138143.3	4254	4004.000	0.439611	18.146
ENSDART00000127930.4	2522	2272.000	0.640424	15.000
ENSDART00000084474.6	1889	1639.000	0.000000	0.000
ENSDART00000100877.5	2126	1866.000	0.000000	0.000
ENSDART00000144525.3	7599	7349.000	1.090972	82.653
ENSDART00000012859.8	918	656.000	47.427179	320.735
ENSDART00000171628.2	1091	841.000	1.636822	14.191
ENSDART00000136174.2	530	280.000	0.000000	0.000
ENSDART00000128450.3	617	367.000	0.000000	0.000
ENSDART00000018676.7	1931	1681.000	43.740700	758.000
ENSDART00000193553.1	1741	1491.000	0.000000	0.000
ENSDART00000122134.4	4416	4166.000	5.386616	231.340
ENSDART00000190099.1	2109	1859.000	2.622953	50.267
ENSDART00000188149.1	7520	7270.000	0.270956	20.307
ENSDART00000137373.2	2448	2198.000	5.207613	118.000
ENSDART00000190672.1	1032	782.000	0.000000	0.000
ENSDART00000110698.5	2079	1829.000	0.000000	0.000
ENSDART00000187740.1	2257	2007.000	0.000000	0.000
ENSDART00000155057.2	849	599.000	0.000000	0.000
ENSDART00000016112.11	1345	1095.000	130.045790	1468.000
ENSDART00000153609.3	971	721.000	0.000000	0.000
ENSDART00000155630.2	692	442.000	0.000000	0.000
ENSDART00000190015.1	1257	1007.000	0.000000	0.000
ENSDART00000191099.1	1344	1094.000	0.000000	0.000
ENSDART00000053003.5	1546	1296.000	17.963485	240.000
ENSDART00000172823.2	197	8.560	0.000000	0.000
ENSDART00000078916.6	1518	1268.000	23.419381	306.133
ENSDART00000172879.2	490	240.000	10.454840	25.867
ENSDART00000132489.2	569	319.000	1.824685	6.001
ENSDART00000062378.7	4211	3961.000	0.342853	14.000
ENSDART00000158352.2	2823	2573.000	0.000000	0.000
ENSDART00000136982.3	729	479.000	35.664207	176.110
ENSDART00000103176.5	1963	1713.000	66.566857	1175.523
ENSDART00000171819.2	553	303.000	152.504862	476.367
ENSDART00000090368.5	2936	2686.000	4.947649	137.000
ENSDART00000148007.3	996	746.000	0.000000	0.000
ENSDART00000122737.3	2783	2533.000	0.957391	25.000
ENSDART00000086053.6	2727	2477.000	0.000000	0.000
ENSDART00000186631.1	645	395.000	0.000000	0.000
ENSDART00000147616.3	2629	2379.000	4.773606	117.073
ENSDART00000145691.2	804	554.000	0.862697	4.927
ENSDART00000182397.1	522	272.000	0.000000	0.000
ENSDART00000158152.2	557	307.000	1141.964586	3614.154
ENSDART00000114549.3	1320	1070.000	20.242055	223.282
ENSDART00000027465.9	3916	3666.000	0.000000	0.000
ENSDART00000184780.1	2283	2033.000	0.047714	1.000
ENSDART00000191707.1	2537	2287.000	0.176906	4.171
ENSDART00000177670.2	3603	3353.000	0.000000	0.000
ENSDART00000162196.2	1276	1026.000	14.578953	154.202
ENSDART00000126279.4	2383	2133.000	6.994310	153.798
ENSDART00000149450.3	902	652.000	0.352937	2.372
ENSDART00000149642.2	6033	5783.000	15.559832	927.628
ENSDART00000159526.2	304	54.940	0.000000	0.000
ENSDART00000063643.4	1494	1232.000	3.223875	40.945
ENSDART00000169096.2	655	393.000	4.069989	16.489
ENSDART00000128744.3	2761	2511.000	5.623358	145.565
ENSDART00000146625.3	838	588.000	0.000000	0.000
ENSDART00000013798.7	864	614.000	1.015050	6.425
ENSDART00000130107.4	1344	1094.000	48.204258	543.649
ENSDART00000134893.3	6613	6363.000	1.387279	91.000
ENSDART00000148230.2	809	544.000	0.000000	0.000
ENSDART00000079046.5	1563	1313.000	0.000000	0.000
ENSDART00000132836.2	2518	2268.000	1.710808	40.000
ENSDART00000139157.3	595	345.000	0.000000	0.000
ENSDART00000173414.2	1212	962.000	0.000000	0.000
ENSDART00000192676.1	1186	936.000	3.031762	29.254
ENSDART00000132740.3	2887	2637.000	2.566176	69.761
ENSDART00000175819.2	1527	1277.000	0.000000	0.000
ENSDART00000163579.2	1107	857.000	0.000000	0.000
ENSDART00000008589.8	1879	1629.000	6.431126	108.000
ENSDART00000027684.10	3482	3232.000	0.300132	10.000
ENSDART00000189438.1	1958	1708.000	0.000000	0.000
ENSDART00000172318.2	1176	926.000	0.000000	0.000
ENSDART00000081105.6	1542	1292.000	0.000000	0.000
ENSDART00000191390.1	1019	769.000	0.000000	0.000
ENSDART00000185441.1	1316	1066.000	0.000000	0.000
ENSDART00000180790.1	1063	813.000	0.000000	0.000
ENSDART00000169550.2	907	657.000	0.000000	0.000
ENSDART00000150691.2	846	596.000	0.000000	0.000
ENSDART00000131611.3	1526	1276.000	0.000000	0.000
ENSDART00000004389.8	1997	1747.000	0.000000	0.000
ENSDART00000101667.5	4870	4620.000	1.060181	50.494
ENSDART00000155877.3	585	335.000	0.000000	0.000
ENSDART00000179930.1	2845	2595.000	0.056305	1.506
ENSDART00000147989.2	1370	1120.000	0.000000	0.000
ENSDART00000042061.9	6367	6117.000	7.207831	454.526
ENSDART00000152765.2	2072	1822.000	0.972369	18.264
ENSDART00000152616.2	942	692.000	1.466424	10.461
ENSDART00000043236.7	2010	1760.000	0.000000	0.000
ENSDART00000179759.1	2055	1805.000	0.713406	13.275
ENSDART00000186420.1	1923	1673.000	0.000000	0.000
ENSDART00000092002.5	3201	2951.000	7.297400	222.000
ENSDART00000188552.1	2166	1916.000	0.000000	0.000
ENSDART00000032494.8	2427	2177.000	0.952700	21.381
ENSDART00000140797.2	844	594.000	1.407503	8.619
ENSDART00000147985.2	301	52.219	0.000000	0.000
ENSDART00000074116.6	8108	7858.000	1.102695	89.327
ENSDART00000138386.2	1738	1488.000	0.000000	0.000
ENSDART00000148195.2	648	398.000	0.000000	0.000
ENSDART00000146860.2	827	577.000	0.000000	0.000
ENSDART00000161068.2	2211	1961.000	0.930147	18.804
ENSDART00000000566.10	6265	6015.000	0.632715	39.234
ENSDART00000148892.2	3704	3454.000	4.802398	171.000
ENSDART00000187569.1	3250	3000.000	0.000000	0.000
ENSDART00000134682.2	1459	1209.000	13.423816	167.308
ENSDART00000140975.2	868	618.000	1.098737	7.000
ENSDART00000112451.4	860	610.000	0.268989	1.692
ENSDART00000168830.2	2181	1931.000	3.573622	71.139
ENSDART00000163281.2	2004	1754.000	0.711273	12.861
ENSDART00000168274.2	1992	1742.000	0.000000	0.000
ENSDART00000155906.2	998	748.000	7.342260	56.617
ENSDART00000154372.2	817	567.000	2.528324	14.779
ENSDART00000025820.9	1581	1331.000	6.311702	86.604
ENSDART00000081835.8	3807	3557.000	4.028840	147.734
ENSDART00000080343.4	1554	1304.000	0.000000	0.000
ENSDART00000059869.5	1432	1182.000	0.000000	0.000
ENSDART00000142831.2	677	427.000	0.000000	0.000
ENSDART00000104322.6	1186	936.000	24.457976	236.000
ENSDART00000139401.2	3686	3436.000	0.000000	0.000
ENSDART00000089173.5	3618	3368.000	1.699277	59.000
ENSDART00000143666.4	8181	7931.000	2.323860	190.000
ENSDART00000137935.2	139	4.702	0.000000	0.000
ENSDART00000169209.2	1871	1621.000	1.256668	21.000
ENSDART00000162409.2	689	439.000	0.000000	0.000
ENSDART00000183746.1	1251	1001.000	0.000000	0.000
ENSDART00000183187.1	708	458.000	0.000000	0.000
ENSDART00000008302.6	6191	5941.000	4.323946	264.823
ENSDART00000144037.2	784	534.000	0.940450	5.177
ENSDART00000142335.3	3682	3432.000	0.151242	5.351
ENSDART00000109893.4	3066	2816.000	0.000000	0.000
ENSDART00000143324.2	5071	4821.000	5.941283	295.279
ENSDART00000174028.2	1641	1391.000	0.000000	0.000
ENSDART00000137286.2	1586	1336.000	0.000000	0.000
ENSDART00000087661.5	3295	3045.000	0.828267	26.000
ENSDART00000159952.2	3653	3403.000	0.000000	0.000
ENSDART00000084871.6	1712	1462.000	0.000000	0.000
ENSDART00000153490.3	1524	1274.000	0.000000	0.000
ENSDART00000148437.2	1190	940.000	0.000000	0.000
ENSDART00000124040.3	2430	2180.000	0.311477	7.000
ENSDART00000078951.4	3959	3709.000	0.026153	1.000
ENSDART00000173849.2	807	557.000	0.000000	0.000
ENSDART00000130347.4	4427	4177.000	0.650246	28.000
ENSDART00000058066.7	2457	2207.000	1.010904	23.000
ENSDART00000184613.1	1412	1162.000	0.000000	0.000
ENSDART00000111793.4	1095	845.000	0.000000	0.000
ENSDART00000192202.1	1199	949.000	0.000000	0.000
ENSDART00000137424.3	3297	3047.000	0.050260	1.579
ENSDART00000173861.2	3867	3617.000	0.038116	1.421
ENSDART00000173678.2	1507	1257.000	0.000000	0.000
ENSDART00000150200.2	1775	1525.000	1.144951	18.000
ENSDART00000064156.6	2656	2406.000	1.612682	40.000
ENSDART00000190306.1	2317	2067.000	0.000000	0.000
ENSDART00000145853.3	4816	4566.000	0.000000	0.000
ENSDART00000155519.2	1797	1547.000	1.881115	30.000
ENSDART00000131428.2	492	242.000	2.129153	5.312
ENSDART00000026807.8	2345	2095.000	1.282023	27.688
ENSDART00000186925.1	1530	1280.000	0.000000	0.000
ENSDART00000076269.6	1576	1326.000	0.438927	6.000
ENSDART00000144814.3	1293	1043.000	10.509414	113.000
ENSDART00000155197.2	809	559.000	13.929898	80.274
ENSDART00000154958.2	823	573.000	0.701441	4.143
ENSDART00000155314.2	1111	861.000	4.121490	36.582
ENSDART00000154383.3	725	475.000	0.000000	0.000
ENSDART00000156459.3	10791	10541.000	1.550383	168.475
ENSDART00000086768.6	7728	7478.000	0.940772	72.525
ENSDART00000149281.2	3648	3398.000	6.946080	243.321
ENSDART00000192675.1	1702	1452.000	0.263653	3.947
ENSDART00000165452.2	4321	4071.000	13.049089	547.642
ENSDART00000171726.2	2416	2166.000	14.302218	319.358
ENSDART00000162096.2	3588	3338.000	0.058120	2.000
ENSDART00000165708.2	3661	3411.000	0.000000	0.000
ENSDART00000156051.2	3289	3039.000	0.127677	4.000
ENSDART00000082066.4	901	651.000	3.725147	25.000
ENSDART00000037109.7	2614	2364.000	3.182470	77.558
ENSDART00000042514.10	7028	6778.000	2.218270	155.000
ENSDART00000122375.3	820	570.000	15.486415	91.000
ENSDART00000087729.5	5044	4794.000	1.329759	65.718
ENSDART00000132090.2	516	266.000	0.832058	2.282
ENSDART00000160260.2	866	616.000	0.629888	4.000
ENSDART00000015681.6	1401	1151.000	0.000000	0.000
ENSDART00000142348.2	1012	762.000	1.273003	10.000
ENSDART00000133915.2	439	189.000	0.000000	0.000
ENSDART00000153428.2	7867	7617.000	2.900392	227.749
ENSDART00000149236.2	5292	5042.000	0.738127	38.366
ENSDART00000187500.1	2758	2508.000	0.000000	0.000
ENSDART00000176304.2	2803	2553.000	1.404979	36.977
ENSDART00000080047.8	2806	2556.000	0.000000	0.000
ENSDART00000190068.1	2827	2577.000	0.000000	0.000
ENSDART00000099156.4	1023	773.000	0.000000	0.000
ENSDART00000136932.2	827	577.000	0.000000	0.000
ENSDART00000000887.9	1476	1226.000	11.472601	145.000
ENSDART00000066477.6	894	644.000	2.128255	14.129
ENSDART00000122271.3	1133	883.000	13.827632	125.871
ENSDART00000151185.2	805	555.000	0.000000	0.000
ENSDART00000143941.3	2634	2384.000	1.424119	35.000
ENSDART00000158222.2	2716	2466.000	0.000000	0.000
ENSDART00000145929.3	772	522.000	0.000000	0.000
ENSDART00000132752.2	535	285.000	0.000000	0.000
ENSDART00000080100.6	5628	5378.000	0.218824	12.132
ENSDART00000080946.5	1815	1565.000	0.000000	0.000
ENSDART00000100769.5	2936	2686.000	8.525287	236.064
ENSDART00000147202.2	795	545.000	0.000000	0.000
ENSDART00000078966.6	5750	5500.000	0.770598	43.692
ENSDART00000185509.1	986	736.000	0.000000	0.000
ENSDART00000005337.10	4229	3979.000	6.766976	277.577
ENSDART00000141794.3	798	548.000	0.000000	0.000
ENSDART00000132485.2	559	309.000	0.000000	0.000
ENSDART00000033491.7	1020	770.000	4.609941	36.593
ENSDART00000154896.2	406	156.000	0.000000	0.000
ENSDART00000103491.5	696	446.000	0.000000	0.000
ENSDART00000172103.2	2128	1878.000	4.958611	96.000
ENSDART00000053883.7	2439	2189.000	0.411523	9.287
ENSDART00000150134.3	1614	1364.000	0.000000	0.000
ENSDART00000138325.2	718	468.000	0.000000	0.000
ENSDART00000038032.7	1697	1447.000	0.402223	6.000
ENSDART00000111480.5	6220	5970.000	0.710293	43.715
ENSDART00000173335.2	237	15.531	18.737569	3.000
ENSDART00000190857.1	3158	2908.000	0.042873	1.285
ENSDART00000149026.3	6836	6586.000	1.424563	96.721
ENSDART00000164899.2	6057	5807.000	0.000000	0.000
ENSDART00000134969.2	1214	964.000	9.289189	92.315
ENSDART00000166216.2	676	426.000	0.000000	0.000
ENSDART00000169731.2	325	75.104	0.830932	0.643
ENSDART00000161494.2	791	541.000	1.434422	8.000
ENSDART00000160538.2	3858	3608.000	0.155446	5.782
ENSDART00000167391.2	5820	5570.000	0.218995	12.575
ENSDART00000131434.3	5390	5140.000	1.415411	75.000
ENSDART00000147971.2	481	231.000	0.000000	0.000
ENSDART00000083641.6	4017	3767.000	0.000000	0.000
ENSDART00000149425.3	1414	1164.000	10.333634	124.000
ENSDART00000056278.6	1002	752.000	0.000000	0.000
ENSDART00000144088.5	7619	7369.000	0.368582	28.000
ENSDART00000111856.4	6480	6230.000	0.000000	0.000
ENSDART00000132336.3	5243	4993.000	0.000000	0.000
ENSDART00000104703.4	5635	5385.000	1.423068	79.000
ENSDART00000161492.2	2964	2714.000	0.393158	11.000
ENSDART00000052805.4	2740	2490.000	3.973609	102.000
ENSDART00000114282.3	410	160.000	195.663618	322.735
ENSDART00000135945.4	2351	2101.000	427.775753	9265.265
ENSDART00000189664.1	4701	4451.000	0.000000	0.000
ENSDART00000127953.3	2253	2003.000	0.000000	0.000
ENSDART00000172328.3	7320	7070.000	0.000000	0.000
ENSDART00000015786.8	6919	6669.000	0.989083	68.000
ENSDART00000150228.3	2105	1855.000	0.000000	0.000
ENSDART00000024225.7	4523	4273.000	0.000000	0.000
ENSDART00000012888.7	515	265.000	371.173053	1014.000
ENSDART00000052113.6	3128	2878.000	0.000000	0.000
ENSDART00000159508.2	232	14.267	0.000000	0.000
ENSDART00000170985.2	1674	1424.000	0.000000	0.000
ENSDART00000143016.3	595	345.000	0.000000	0.000
ENSDART00000139519.2	615	365.000	0.000000	0.000
ENSDART00000098889.5	2654	2404.000	25.335985	627.896
ENSDART00000145383.2	902	652.000	0.211340	1.421
ENSDART00000185546.1	3373	3123.000	1.116942	35.960
ENSDART00000137614.2	485	235.000	0.000000	0.000
ENSDART00000131534.2	745	495.000	4.662397	23.792
ENSDART00000029824.8	3735	3485.000	6.964386	250.208
ENSDART00000021286.9	2281	2031.000	0.142976	2.994
ENSDART00000078886.6	4813	4563.000	0.000000	0.000
ENSDART00000088546.7	4865	4615.000	4.266863	203.000
ENSDART00000136359.2	598	348.000	0.000000	0.000
ENSDART00000109234.5	2870	2620.000	0.000000	0.000
ENSDART00000137594.3	976	726.000	0.000000	0.000
ENSDART00000142469.3	856	606.000	0.000000	0.000
ENSDART00000143812.3	535	285.000	0.000000	0.000
ENSDART00000053221.4	1914	1664.000	14.355201	246.251
ENSDART00000128823.5	1692	1442.000	0.000000	0.000
ENSDART00000103394.3	1621	1371.000	0.000000	0.000
ENSDART00000153072.2	5836	5586.000	0.972540	56.005
ENSDART00000006538.8	1629	1379.000	0.000000	0.000
ENSDART00000150420.2	583	333.000	0.000000	0.000
ENSDART00000145960.4	3186	2936.000	0.000000	0.000
ENSDART00000020048.8	2918	2668.000	17.522646	481.949
ENSDART00000177270.2	2369	2119.000	0.414329	9.051
ENSDART00000161289.2	1756	1506.000	0.000000	0.000
ENSDART00000159899.2	1887	1637.000	0.000000	0.000
ENSDART00000162834.2	1863	1613.000	0.000000	0.000
ENSDART00000163853.2	861	611.000	0.000000	0.000
ENSDART00000165132.2	674	424.000	0.000000	0.000
ENSDART00000162427.2	1123	873.000	0.111114	1.000
ENSDART00000160711.2	1419	1169.000	0.000000	0.000
ENSDART00000161753.2	1779	1529.000	0.000000	0.000
ENSDART00000135872.3	1906	1656.000	0.000000	0.000
ENSDART00000153260.2	1348	1098.000	0.000000	0.000
ENSDART00000153414.2	866	616.000	0.000000	0.000
ENSDART00000152832.2	616	366.000	0.000000	0.000
ENSDART00000186669.1	3509	3259.000	0.199576	6.705
ENSDART00000151938.3	3570	3320.000	28.950223	990.845
ENSDART00000089199.6	5195	4945.000	0.202709	10.334
ENSDART00000155986.2	499	249.000	0.000000	0.000
ENSDART00000186657.1	747	497.000	0.000000	0.000
ENSDART00000077608.6	3801	3551.000	0.266376	9.751
ENSDART00000191060.1	778	528.000	0.000000	0.000
ENSDART00000110458.3	2156	1906.000	1.679482	33.000
ENSDART00000099224.4	3339	3089.000	0.000000	0.000
ENSDART00000172862.2	4104	3854.000	0.000000	0.000
ENSDART00000108691.4	2837	2587.000	0.000000	0.000
ENSDART00000147154.2	464	214.000	0.000000	0.000
ENSDART00000137628.2	766	516.000	0.000000	0.000
ENSDART00000138058.2	541	291.000	0.000000	0.000
ENSDART00000131994.2	854	604.000	0.000000	0.000
ENSDART00000061914.7	5521	5271.000	26.339387	1431.246
ENSDART00000183317.1	5750	5500.000	3.717040	210.754
ENSDART00000122808.3	1967	1717.000	0.824310	14.591
ENSDART00000174090.2	1663	1413.000	0.000000	0.000
ENSDART00000087096.5	1759	1509.000	10.799519	168.000
ENSDART00000015777.8	2525	2275.000	19.008300	445.800
ENSDART00000192175.1	3189	2939.000	0.996754	30.200
ENSDART00000103980.4	2072	1822.000	4.259180	80.000
ENSDART00000171866.2	777	527.000	0.746091	4.053
ENSDART00000166295.2	3846	3596.000	0.618989	22.947
ENSDART00000147868.2	1226	976.000	0.000000	0.000
ENSDART00000158726.2	6984	6734.000	0.028810	2.000
ENSDART00000128865.3	5442	5192.000	0.000000	0.000
ENSDART00000130050.3	5409	5159.000	0.000000	0.000
ENSDART00000090810.5	3707	3457.000	0.000000	0.000
ENSDART00000192500.1	3243	2993.000	0.032410	1.000
ENSDART00000147964.2	503	253.000	4.600924	12.000
ENSDART00000157171.2	4220	3970.000	0.000000	0.000
ENSDART00000145108.2	1554	1304.000	2.226560	29.931
ENSDART00000136748.2	790	540.000	1.808663	10.069
ENSDART00000152008.2	332	82.043	0.000000	0.000
ENSDART00000021950.10	3134	2884.000	13.430973	399.318
ENSDART00000151971.2	487	237.000	1.916507	4.682
ENSDART00000152100.2	349	99.004	0.000000	0.000
ENSDART00000013437.7	1608	1358.000	0.000000	0.000
ENSDART00000052750.7	6211	5961.000	0.244094	15.000
ENSDART00000178723.2	2405	2155.000	0.000000	0.000
ENSDART00000186413.1	594	344.000	0.000000	0.000
ENSDART00000134594.2	89	3.247	0.000000	0.000
ENSDART00000001253.9	990	740.000	4.981226	38.000
ENSDART00000167132.2	1404	1144.000	1.670508	19.701
ENSDART00000185186.1	5715	5465.000	0.040805	2.299
ENSDART00000163859.2	691	441.000	3.009467	13.682
ENSDART00000169382.2	2914	2664.000	18.911879	519.379
ENSDART00000097874.3	1698	1448.000	0.000000	0.000
ENSDART00000177924.2	753	503.000	1.775590	9.207
ENSDART00000148718.3	9170	8920.000	0.741915	68.224
ENSDART00000006078.10	6757	6507.000	0.639961	42.929
ENSDART00000127496.4	1737	1487.000	0.000000	0.000
ENSDART00000151370.2	981	731.000	3.149265	23.732
ENSDART00000151281.2	771	521.000	9.279262	49.839
ENSDART00000091331.7	1890	1640.000	3.455953	58.429
ENSDART00000055252.5	1120	870.000	8.919800	80.000
ENSDART00000134450.2	967	717.000	4.193985	31.000
ENSDART00000053684.7	1784	1534.000	30.333679	479.696
ENSDART00000053683.7	1130	880.000	0.474434	4.304
ENSDART00000121983.3	1778	1528.000	0.000000	0.000
ENSDART00000164706.2	1393	1143.000	0.000000	0.000
ENSDART00000156770.3	1494	1244.000	0.945156	12.121
ENSDART00000141566.3	5167	4917.000	0.598031	30.314
ENSDART00000172387.2	6906	6656.000	0.136966	9.398
ENSDART00000101592.3	1770	1520.000	1.028743	16.120
ENSDART00000132728.2	1897	1647.000	0.000000	0.000
ENSDART00000098356.5	2092	1842.000	0.789925	15.000
ENSDART00000149618.3	863	613.000	0.370153	2.339
ENSDART00000085253.7	2363	2113.000	0.122154	2.661
ENSDART00000149736.3	8734	8484.000	1.151026	100.670
ENSDART00000149942.2	681	431.000	0.000000	0.000
ENSDART00000182150.1	5049	4799.000	0.000000	0.000
ENSDART00000192399.1	6069	5819.000	0.022166	1.330
ENSDART00000192569.1	8985	8735.000	0.000000	0.000
ENSDART00000060593.9	1677	1427.000	5.461477	80.343
ENSDART00000099835.7	1712	1462.000	38.194475	575.657
ENSDART00000112908.5	4095	3845.000	2.093949	83.000
ENSDART00000034438.8	1247	997.000	55.192969	567.276
ENSDART00000137589.2	780	530.000	0.000000	0.000
ENSDART00000144503.3	929	679.000	4.113096	28.791
ENSDART00000128717.4	1319	1069.000	126.759999	1396.933
ENSDART00000161762.2	472	222.000	0.000000	0.000
ENSDART00000166163.2	462	212.000	1.677603	3.666
ENSDART00000170894.2	722	459.000	50.689564	239.854
ENSDART00000157871.2	668	418.000	42.811113	184.480
ENSDART00000161769.2	586	336.000	0.000000	0.000
ENSDART00000163668.2	3552	3302.000	20.263938	689.789
ENSDART00000127453.3	2557	2307.000	6.918652	164.545
ENSDART00000184526.1	2546	2296.000	0.000000	0.000
ENSDART00000182392.1	2455	2205.000	0.000000	0.000
ENSDART00000048475.7	1345	1095.000	0.000000	0.000
ENSDART00000174122.2	789	539.000	0.000000	0.000
ENSDART00000149871.2	1959	1709.000	0.056760	1.000
ENSDART00000076478.5	1339	1089.000	19.531883	219.274
ENSDART00000182068.1	965	715.000	0.000000	0.000
ENSDART00000153539.2	974	724.000	0.000000	0.000
ENSDART00000079008.6	1883	1633.000	0.000000	0.000
ENSDART00000136446.2	1359	1109.000	0.000000	0.000
ENSDART00000051434.5	3981	3731.000	0.485103	18.658
ENSDART00000143052.3	440	190.000	100.576607	197.000
ENSDART00000100311.3	1276	1026.000	3.114377	32.941
ENSDART00000184726.1	1488	1238.000	1.190065	15.188
ENSDART00000166918.3	1573	1323.000	1.821304	24.840
ENSDART00000189139.1	1766	1516.000	1.089722	17.031
ENSDART00000183005.1	2231	1981.000	0.000000	0.000
ENSDART00000148495.2	1308	1058.000	0.000000	0.000
ENSDART00000097729.5	1701	1451.000	4.479110	67.000
ENSDART00000189319.1	1842	1592.000	0.000000	0.000
ENSDART00000143687.2	564	314.000	0.916774	2.968
ENSDART00000145451.3	2344	2094.000	0.000000	0.000
ENSDART00000141796.2	937	687.000	0.000000	0.000
ENSDART00000134926.2	1288	1038.000	0.000000	0.000
ENSDART00000077216.6	6799	6549.000	0.510314	34.453
ENSDART00000145859.2	1446	1196.000	0.000000	0.000
ENSDART00000150675.2	1739	1489.000	0.665042	10.208
ENSDART00000018301.11	5405	5155.000	11.188534	594.590
ENSDART00000147392.2	676	426.000	1.004214	4.410
ENSDART00000138136.2	2160	1910.000	5.332616	105.000
ENSDART00000140946.2	884	634.000	0.000000	0.000
ENSDART00000189426.1	1179	929.000	0.690864	6.616
ENSDART00000019992.7	1748	1498.000	0.000000	0.000
ENSDART00000142064.2	746	496.000	0.000000	0.000
ENSDART00000139020.3	1724	1474.000	0.000000	0.000
ENSDART00000189419.1	1451	1201.000	0.000000	0.000
ENSDART00000169202.2	937	687.000	273.518590	1937.132
ENSDART00000162946.2	797	547.000	3.158188	17.809
ENSDART00000167579.2	734	484.000	20.878118	104.172
ENSDART00000171962.2	855	605.000	4.002313	24.962
ENSDART00000186425.1	678	428.000	0.000000	0.000
ENSDART00000087884.5	4078	3828.000	5.904299	233.000
ENSDART00000023549.7	1376	1126.000	40.225723	466.937
ENSDART00000164849.2	645	395.000	0.000000	0.000
ENSDART00000135409.3	1801	1551.000	0.000000	0.000
ENSDART00000052645.8	2653	2403.000	1.118449	27.707
ENSDART00000149256.2	1547	1297.000	2.311748	30.910
ENSDART00000162240.2	2616	2366.000	3.582604	87.383
ENSDART00000075915.5	1616	1366.000	0.000000	0.000
ENSDART00000150982.2	1552	1302.000	0.000000	0.000
ENSDART00000170724.2	1318	1068.000	0.000000	0.000
ENSDART00000192143.1	1232	982.000	0.000000	0.000
ENSDART00000109914.3	2057	1807.000	0.000000	0.000
ENSDART00000156771.2	875	625.000	0.149036	0.960
ENSDART00000157184.3	2505	2255.000	0.000000	0.000
ENSDART00000041211.5	1313	1063.000	0.000000	0.000
ENSDART00000142696.3	765	515.000	0.000000	0.000
ENSDART00000147053.3	760	510.000	1.671549	8.788
ENSDART00000135438.2	533	283.000	3.170800	9.251
ENSDART00000137972.3	811	561.000	0.893979	5.170
ENSDART00000132872.2	787	537.000	0.263310	1.458
ENSDART00000062366.7	1879	1629.000	5.557757	93.333
ENSDART00000137916.3	930	680.000	0.000000	0.000
ENSDART00000138620.2	876	626.000	0.000000	0.000
ENSDART00000142804.3	3776	3526.000	5.366220	195.059
ENSDART00000135836.3	1464	1214.000	1.753145	21.941
ENSDART00000132308.3	1455	1205.000	0.000000	0.000
ENSDART00000100147.3	1331	1081.000	0.000000	0.000
ENSDART00000109655.3	624	374.000	0.000000	0.000
ENSDART00000154848.2	2736	2486.000	0.117059	3.000
ENSDART00000150103.2	699	449.000	0.864168	4.000
ENSDART00000148761.2	486	236.000	0.411029	1.000
ENSDART00000133214.4	2735	2485.000	0.000000	0.000
ENSDART00000150318.2	453	203.000	0.000000	0.000
ENSDART00000029084.6	3866	3616.000	0.063687	2.374
ENSDART00000189671.1	2716	2466.000	1.362048	34.626
ENSDART00000180105.1	1773	1523.000	0.000000	0.000
ENSDART00000152424.3	1563	1313.000	0.000000	0.000
ENSDART00000024076.10	2282	2032.000	14.798659	310.000
ENSDART00000140702.2	479	229.000	0.000000	0.000
ENSDART00000073648.4	1119	869.000	2.679019	24.000
ENSDART00000153179.2	2255	2005.000	6.434601	133.000
ENSDART00000142803.2	693	443.000	0.257147	1.174
ENSDART00000146774.2	206	9.634	0.000000	0.000
ENSDART00000100727.6	3278	3028.000	12.712213	396.819
ENSDART00000135319.2	927	677.000	0.000000	0.000
ENSDART00000145803.3	766	516.000	0.000000	0.000
ENSDART00000191982.1	3063	2813.000	0.000000	0.000
ENSDART00000135857.3	3096	2846.000	5.674677	166.491
ENSDART00000170167.2	1857	1607.000	0.000000	0.000
ENSDART00000088419.7	1701	1451.000	8.623958	129.000
ENSDART00000140668.2	4257	4007.000	2.038378	84.201
ENSDART00000188076.1	4702	4452.000	0.000000	0.000
ENSDART00000085943.6	4615	4365.000	1.217780	54.799
ENSDART00000129029.3	2390	2140.000	0.000000	0.000
ENSDART00000189604.1	1561	1311.000	0.000000	0.000
ENSDART00000132018.2	705	455.000	0.000000	0.000
ENSDART00000134677.3	851	601.000	0.000000	0.000
ENSDART00000145744.3	964	714.000	0.000000	0.000
ENSDART00000121847.4	2053	1803.000	4.003899	74.421
ENSDART00000130800.4	2598	2348.000	3.370277	81.579
ENSDART00000150611.2	2163	1913.000	1.179878	23.268
ENSDART00000044859.6	1946	1696.000	18.988760	332.000
ENSDART00000159470.2	305	55.860	580.687847	334.395
ENSDART00000061001.5	1235	985.000	623.142710	6327.605
ENSDART00000079222.5	2548	2298.000	3.714642	88.000
ENSDART00000137725.2	1938	1688.000	0.000000	0.000
ENSDART00000047212.6	2675	2425.000	3.318975	82.972
ENSDART00000188799.1	6406	6156.000	1.707074	108.334
ENSDART00000013933.8	865	615.000	46.214352	293.000
ENSDART00000179708.1	459	209.000	0.000000	0.000
ENSDART00000109859.2	1759	1509.000	0.000000	0.000
ENSDART00000104487.5	965	715.000	10.039453	74.000
ENSDART00000162588.2	1490	1240.000	14.472195	185.000
ENSDART00000164482.2	3082	2832.000	0.119586	3.491
ENSDART00000180593.1	1619	1369.000	0.000000	0.000
ENSDART00000042100.5	2117	1867.000	1.830840	35.238
ENSDART00000158618.2	2271	2021.000	0.000000	0.000
ENSDART00000192432.1	1684	1434.000	0.000000	0.000
ENSDART00000160587.2	3474	3224.000	2.398491	79.717
ENSDART00000104921.4	2647	2397.000	0.880100	21.748
ENSDART00000145924.3	778	528.000	0.000000	0.000
ENSDART00000148250.3	423	173.000	0.000000	0.000
ENSDART00000147327.3	541	291.000	0.000000	0.000
ENSDART00000067057.6	1475	1225.000	2.058835	26.000
ENSDART00000123220.3	1209	959.000	0.000000	0.000
ENSDART00000192558.1	2871	2621.000	0.000000	0.000
ENSDART00000131492.2	1032	782.000	0.000000	0.000
ENSDART00000138196.2	1422	1172.000	0.177421	2.144
ENSDART00000142738.2	1053	803.000	13.869657	114.815
ENSDART00000169527.2	3989	3739.000	1.608498	62.000
ENSDART00000179870.1	2772	2522.000	0.000000	0.000
ENSDART00000139068.2	2691	2441.000	2.026687	51.000
ENSDART00000140845.3	1491	1241.000	0.000000	0.000
ENSDART00000185887.1	7622	7372.000	0.000000	0.000
ENSDART00000084735.6	7224	6974.000	3.588473	257.993
ENSDART00000031154.7	3384	3134.000	0.000000	0.000
ENSDART00000154198.2	496	246.000	0.000000	0.000
ENSDART00000153723.2	309	59.592	0.000000	0.000
ENSDART00000162176.2	834	584.000	0.000000	0.000
ENSDART00000164610.3	2392	2142.000	1.086866	24.000
ENSDART00000183868.1	2106	1856.000	0.000000	0.000
ENSDART00000154557.2	609	359.000	1.126990	4.171
ENSDART00000103489.4	931	681.000	0.260539	1.829
ENSDART00000153412.3	11674	11424.000	0.000000	0.000
ENSDART00000077707.4	898	648.000	37.423928	250.000
ENSDART00000165040.2	1635	1385.000	9.499633	135.635
ENSDART00000159070.2	2471	2221.000	5.344321	122.365
ENSDART00000064878.6	2168	1918.000	0.151725	3.000
ENSDART00000143767.3	2355	2105.000	0.000000	0.000
ENSDART00000147072.3	886	636.000	0.000000	0.000
ENSDART00000190202.1	477	227.000	0.000000	0.000
ENSDART00000190549.1	654	404.000	0.000000	0.000
ENSDART00000181240.1	696	446.000	0.000000	0.000
ENSDART00000156384.2	572	322.000	27.651484	91.789
ENSDART00000109882.4	632	382.000	15.743913	62.000
ENSDART00000144284.2	378	128.000	0.000000	0.000
ENSDART00000144341.4	949	699.000	231.493491	1668.137
ENSDART00000173943.2	805	555.000	8.778309	50.225
ENSDART00000144397.2	832	582.000	0.584202	3.505
ENSDART00000074463.6	795	545.000	0.000000	0.000
ENSDART00000143545.2	563	313.000	0.000000	0.000
ENSDART00000109537.4	2043	1793.000	0.000000	0.000
ENSDART00000189859.1	2658	2408.000	0.000000	0.000
ENSDART00000184578.1	2541	2291.000	0.000000	0.000
ENSDART00000193323.1	1926	1676.000	0.405143	7.000
ENSDART00000154979.3	5918	5668.000	3.761279	219.776
ENSDART00000151737.4	12939	12689.000	0.000000	0.000
ENSDART00000138809.2	759	509.000	4.005990	21.021
ENSDART00000124987.3	12552	12302.000	0.000000	0.000
ENSDART00000050456.10	11920	11670.000	0.075223	9.050
ENSDART00000114977.4	2274	2024.000	2.070841	43.209
ENSDART00000132835.2	1659	1409.000	0.757297	11.000
ENSDART00000185195.1	3407	3157.000	0.000000	0.000
ENSDART00000184898.1	4794	4544.000	0.000000	0.000
ENSDART00000031139.9	2084	1834.000	0.000000	0.000
ENSDART00000158388.2	885	635.000	0.000000	0.000
ENSDART00000133648.2	1032	782.000	0.000000	0.000
ENSDART00000091813.8	4368	4118.000	3.203590	136.000
ENSDART00000151796.2	670	420.000	0.000000	0.000
ENSDART00000165653.2	3301	3051.000	0.000000	0.000
ENSDART00000059882.5	2133	1883.000	1.865865	36.220
ENSDART00000162355.2	2016	1766.000	8.898755	162.008
ENSDART00000160433.3	6247	5997.000	0.020949	1.295
ENSDART00000190798.1	2221	1971.000	1.956354	39.751
ENSDART00000171284.2	2223	1973.000	2.357274	47.946
ENSDART00000146865.2	1023	773.000	0.000000	0.000
ENSDART00000144907.2	2955	2705.000	0.071721	2.000
ENSDART00000184347.1	1770	1520.000	0.000000	0.000
ENSDART00000140663.3	2275	2025.000	3.715170	77.557
ENSDART00000148121.3	622	372.000	0.000000	0.000
ENSDART00000142962.3	738	488.000	0.270847	1.363
ENSDART00000131437.3	844	594.000	0.000000	0.000
ENSDART00000143750.2	533	283.000	0.370433	1.081
ENSDART00000190154.1	2178	1928.000	0.000000	0.000
ENSDART00000156124.2	1005	755.000	45.610598	355.000
ENSDART00000052239.6	2048	1798.000	14.890310	276.000
ENSDART00000125910.4	611	361.000	0.000000	0.000
ENSDART00000024677.7	1990	1740.000	0.724734	13.000
ENSDART00000141007.2	1285	1035.000	4.524929	48.280
ENSDART00000145748.3	2588	2338.000	0.000000	0.000
ENSDART00000179123.2	1876	1626.000	0.240258	4.027
ENSDART00000109482.3	2588	2338.000	18.906532	455.693
ENSDART00000171895.2	5657	5407.000	1.704322	95.000
ENSDART00000180174.1	609	359.000	0.000000	0.000
ENSDART00000139934.2	1017	767.000	0.000000	0.000
ENSDART00000147582.3	1930	1680.000	13.973025	242.000
ENSDART00000113345.4	6406	6156.000	7.469028	474.000
ENSDART00000149979.2	3118	2868.000	0.313313	9.263
ENSDART00000082896.6	6606	6356.000	0.000000	0.000
ENSDART00000092164.4	1596	1346.000	2.378227	33.000
ENSDART00000011876.8	3440	3190.000	2.797573	92.000
ENSDART00000124524.3	560	310.000	0.000000	0.000
ENSDART00000042478.6	1286	1036.000	0.749057	8.000
ENSDART00000147987.3	749	499.000	0.000000	0.000
ENSDART00000141948.3	805	555.000	1.893417	10.833
ENSDART00000052726.7	923	673.000	6.291306	43.649
ENSDART00000136151.2	2421	2171.000	0.000000	0.000
ENSDART00000192553.1	5133	4883.000	0.670066	33.730
ENSDART00000100524.5	1968	1718.000	0.451701	8.000
ENSDART00000128053.2	954	704.000	0.826729	6.000
ENSDART00000018159.9	3489	3239.000	7.337354	245.000
ENSDART00000074083.5	886	636.000	2.287802	15.000
ENSDART00000112915.4	891	641.000	4.237253	28.000
ENSDART00000108775.4	2274	2024.000	0.814747	17.000
ENSDART00000151653.3	2085	1835.000	0.000000	0.000
ENSDART00000132695.2	1593	1343.000	0.373284	5.168
ENSDART00000144726.2	752	502.000	0.000000	0.000
ENSDART00000113843.5	1682	1432.000	28.132213	415.301
ENSDART00000136001.2	869	619.000	4.810871	30.699
ENSDART00000133985.2	2656	2406.000	0.000000	0.000
ENSDART00000188610.1	1899	1649.000	0.176476	3.000
ENSDART00000066269.5	1601	1351.000	12.852335	179.000
ENSDART00000165949.2	1583	1333.000	22.340484	307.000
ENSDART00000173055.2	889	639.000	0.000000	0.000
ENSDART00000102197.4	4401	4151.000	14.160814	605.978
ENSDART00000131636.2	455	205.000	0.000000	0.000
ENSDART00000148954.2	762	512.000	0.000000	0.000
ENSDART00000148603.3	3394	3144.000	8.633198	279.814
ENSDART00000175929.2	2584	2334.000	0.191175	4.600
ENSDART00000186342.1	2462	2212.000	0.000000	0.000
ENSDART00000043887.8	3097	2847.000	11.774780	345.586
ENSDART00000031640.6	1168	918.000	0.000000	0.000
ENSDART00000132966.2	1078	828.000	0.000000	0.000
ENSDART00000173869.2	643	393.000	0.000000	0.000
ENSDART00000173705.2	3931	3681.000	3.294038	125.000
ENSDART00000110789.4	2613	2363.000	0.000000	0.000
ENSDART00000078982.5	4318	4068.000	10.588572	444.052
ENSDART00000051357.8	860	610.000	15.425039	97.000
ENSDART00000144510.2	857	607.000	0.000000	0.000
ENSDART00000130815.4	3013	2763.000	3.690491	105.119
ENSDART00000103437.4	1702	1452.000	0.192478	2.881
ENSDART00000026276.6	918	668.000	23.234208	160.000
ENSDART00000087204.6	3720	3470.000	0.922505	33.000
ENSDART00000048733.7	838	588.000	0.000000	0.000
ENSDART00000157023.3	4308	4058.000	1.505958	63.000
ENSDART00000074647.5	970	720.000	0.000000	0.000
ENSDART00000182370.1	351	101.003	0.000000	0.000
ENSDART00000174282.2	528	278.000	0.000000	0.000
ENSDART00000132716.2	475	225.000	0.000000	0.000
ENSDART00000174307.2	566	316.000	0.000000	0.000
ENSDART00000009184.6	1935	1685.000	5.296296	92.000
ENSDART00000136047.4	725	475.000	0.000000	0.000
ENSDART00000036153.9	1444	1194.000	0.000000	0.000
ENSDART00000138638.3	1250	1000.000	0.000000	0.000
ENSDART00000130736.3	1080	830.000	1.869783	15.999
ENSDART00000062309.5	2692	2442.000	4.965337	125.000
ENSDART00000078610.4	1355	1105.000	0.000000	0.000
ENSDART00000144214.2	2221	1971.000	0.639795	13.000
ENSDART00000026765.6	2406	2156.000	0.000000	0.000
ENSDART00000140191.2	1748	1498.000	197.184160	3045.085
ENSDART00000137928.2	4214	3964.000	1.308187	53.459
ENSDART00000129369.3	4714	4464.000	0.000000	0.000
ENSDART00000189511.1	5319	5069.000	0.023377	1.222
ENSDART00000185282.1	3039	2789.000	0.137863	3.964
ENSDART00000192440.1	4843	4593.000	0.029236	1.384
ENSDART00000180314.1	3533	3283.000	0.000000	0.000
ENSDART00000185138.1	4122	3872.000	1.703465	67.996
ENSDART00000078920.4	4086	3836.000	0.000000	0.000
ENSDART00000189808.1	4711	4461.000	0.000000	0.000
ENSDART00000131467.3	1503	1253.000	17.914937	231.410
ENSDART00000135535.2	903	653.000	9.208607	61.990
ENSDART00000148171.2	744	494.000	1.295972	6.600
ENSDART00000062704.5	2621	2371.000	5.073112	124.000
ENSDART00000113585.3	1052	802.000	0.000000	0.000
ENSDART00000055019.6	1403	1153.000	34.820914	413.890
ENSDART00000106186.6	6069	5819.000	0.239280	14.354
ENSDART00000087208.6	2238	1988.000	3.684465	75.510
ENSDART00000077660.7	3042	2792.000	2.154074	62.000
ENSDART00000156442.4	2551	2301.000	0.000000	0.000
ENSDART00000058099.6	2469	2219.000	1.704872	39.000
ENSDART00000154296.3	3620	3370.000	0.360368	12.520
ENSDART00000023543.9	2059	1809.000	3.037903	56.654
ENSDART00000106619.5	688	438.000	0.000000	0.000
ENSDART00000168940.2	2493	2243.000	2.162346	50.000
ENSDART00000173514.2	3128	2878.000	2.511099	74.502
ENSDART00000173646.2	3156	2906.000	0.589343	17.655
ENSDART00000182235.1	2079	1829.000	0.000000	0.000
ENSDART00000150655.2	2840	2590.000	0.000000	0.000
ENSDART00000110827.3	1726	1476.000	0.000000	0.000
ENSDART00000132329.3	1572	1322.000	2.968266	40.453
ENSDART00000136256.2	665	415.000	0.361617	1.547
ENSDART00000142812.2	1032	782.000	0.000000	0.000
ENSDART00000155440.2	2663	2413.000	81.364984	2024.000
ENSDART00000099154.5	1032	782.000	0.000000	0.000
ENSDART00000148136.2	738	488.000	0.000000	0.000
ENSDART00000141498.2	738	488.000	7.536668	37.915
ENSDART00000009337.7	1996	1746.000	37.244175	670.376
ENSDART00000138086.3	848	598.000	0.000000	0.000
ENSDART00000133322.2	986	736.000	63.356155	480.709
ENSDART00000192248.1	2749	2499.000	0.000000	0.000
ENSDART00000103228.5	2172	1922.000	10.015156	198.439
ENSDART00000151847.4	5727	5477.000	1.232756	69.604
ENSDART00000064412.7	3687	3437.000	0.281016	9.957
ENSDART00000128291.3	4068	3818.000	0.000000	0.000
ENSDART00000171392.2	2961	2711.000	3.749467	104.789
ENSDART00000167735.2	616	366.000	0.000000	0.000
ENSDART00000166992.2	751	501.000	0.000000	0.000
ENSDART00000169015.2	4092	3842.000	10.205526	404.211
ENSDART00000003954.7	1270	1020.000	0.475504	5.000
ENSDART00000086954.6	3720	3470.000	20.779165	743.316
ENSDART00000152250.3	1974	1724.000	5.232751	93.000
ENSDART00000138342.2	1023	773.000	0.000000	0.000
ENSDART00000157650.2	2424	2174.000	0.299186	6.705
ENSDART00000133430.3	836	586.000	0.000000	0.000
ENSDART00000060037.4	966	716.000	74.919776	553.000
ENSDART00000140242.2	1032	782.000	0.000000	0.000
ENSDART00000076037.6	2019	1769.000	1.480540	27.000
ENSDART00000132871.2	1032	782.000	0.000000	0.000
ENSDART00000075486.6	2493	2243.000	9.829700	227.293
ENSDART00000124168.4	4377	4127.000	0.087142	3.707
ENSDART00000023745.8	2204	1954.000	0.546075	11.000
ENSDART00000153431.2	449	199.000	0.000000	0.000
ENSDART00000182889.1	1200	950.000	0.000000	0.000
ENSDART00000169548.2	1199	949.000	0.000000	0.000
ENSDART00000140089.2	1837	1587.000	0.000000	0.000
ENSDART00000183725.1	2469	2219.000	0.000000	0.000
ENSDART00000104180.4	2087	1837.000	7.120712	134.849
ENSDART00000123248.3	770	520.000	0.774315	4.151
ENSDART00000073651.5	1535	1285.000	14.700981	194.744
ENSDART00000144748.2	487	237.000	0.000000	0.000
ENSDART00000180223.1	1812	1562.000	0.120915	1.947
ENSDART00000172837.2	5190	4940.000	0.137453	7.000
ENSDART00000093108.6	3660	3410.000	0.000000	0.000
ENSDART00000018553.5	643	393.000	21.227080	86.000
ENSDART00000146567.3	1213	963.000	2.820435	28.000
ENSDART00000134158.2	858	608.000	0.000000	0.000
ENSDART00000139828.2	726	476.000	0.000000	0.000
ENSDART00000146891.2	598	348.000	0.000000	0.000
ENSDART00000190886.1	825	575.000	0.000000	0.000
ENSDART00000098355.5	1548	1298.000	2.690371	36.000
ENSDART00000156213.2	933	683.000	0.000000	0.000
ENSDART00000181824.1	649	399.000	0.000000	0.000
ENSDART00000155066.3	2861	2611.000	14.156455	381.046
ENSDART00000170950.2	404	154.000	0.000000	0.000
ENSDART00000112838.4	6504	6254.000	0.247485	15.956
ENSDART00000149568.2	584	334.000	1.903358	6.554
ENSDART00000026180.9	710	447.000	0.000000	0.000
ENSDART00000149978.3	565	315.000	8.314063	26.998
ENSDART00000099849.6	4528	4278.000	1.705518	75.216
ENSDART00000127614.4	1521	1271.000	0.441403	5.784
ENSDART00000115236.3	557	307.000	64.457900	204.000
ENSDART00000165556.2	1782	1532.000	1.582944	25.000
ENSDART00000150424.3	2022	1772.000	1.619045	29.576
ENSDART00000192995.1	3783	3533.000	0.000000	0.000
ENSDART00000187933.1	4273	4023.000	0.179498	7.444
ENSDART00000180048.1	3646	3396.000	0.316168	11.069
ENSDART00000146559.2	1020	770.000	1.090673	8.658
ENSDART00000114714.5	1399	1149.000	0.000000	0.000
ENSDART00000134045.2	822	572.000	0.000000	0.000
ENSDART00000020301.8	1345	1095.000	0.916197	10.342
ENSDART00000109593.5	1430	1180.000	8.731266	106.212
ENSDART00000099677.5	952	702.000	0.000000	0.000
ENSDART00000178430.2	4449	4199.000	0.261552	11.322
ENSDART00000133121.3	3847	3597.000	0.263439	9.769
ENSDART00000146618.2	511	261.000	1.572598	4.231
ENSDART00000145335.2	1065	815.000	0.000000	0.000
ENSDART00000185777.1	609	359.000	0.000000	0.000
ENSDART00000111542.5	6362	6112.000	1.507734	95.000
ENSDART00000170100.3	541	291.000	0.000000	0.000
ENSDART00000159455.2	1516	1266.000	12.835252	167.515
ENSDART00000170444.2	701	451.000	0.000000	0.000
ENSDART00000172425.2	664	414.000	0.000000	0.000
ENSDART00000182497.1	5261	5011.000	1.035595	53.497
ENSDART00000077166.5	1197	947.000	0.000000	0.000
ENSDART00000084024.5	2238	1988.000	0.000000	0.000
ENSDART00000175670.2	2569	2319.000	0.000000	0.000
ENSDART00000153831.2	752	502.000	0.000000	0.000
ENSDART00000141713.2	1424	1174.000	0.000000	0.000
ENSDART00000140342.2	192	8.045	0.000000	0.000
ENSDART00000083514.7	2691	2441.000	0.000000	0.000
ENSDART00000125483.4	1843	1593.000	0.000000	0.000
ENSDART00000174474.2	3824	3574.000	0.027141	1.000
ENSDART00000122445.3	2276	2026.000	0.000000	0.000
ENSDART00000190755.1	1440	1190.000	0.000000	0.000
ENSDART00000135759.2	959	709.000	0.000000	0.000
ENSDART00000056132.7	1049	799.000	7.963614	65.595
ENSDART00000190198.1	922	672.000	0.000000	0.000
ENSDART00000154565.3	2264	2014.000	0.937716	19.469
ENSDART00000187324.1	4813	4563.000	1.044958	49.155
ENSDART00000099642.3	1197	947.000	0.000000	0.000
ENSDART00000044971.6	4020	3770.000	5.660642	220.000
ENSDART00000143974.2	615	365.000	4.061274	15.282
ENSDART00000141354.2	557	307.000	4.185594	13.247
ENSDART00000088914.5	4147	3897.000	11.283104	453.288
ENSDART00000139367.2	242	16.957	0.000000	0.000
ENSDART00000160354.2	3962	3712.000	0.945545	36.183
ENSDART00000050332.7	4379	4129.000	16.210207	690.000
ENSDART00000150998.3	4092	3842.000	0.075744	3.000
ENSDART00000162236.2	3678	3428.000	0.000000	0.000
ENSDART00000130477.4	1942	1692.000	7.191489	125.440
ENSDART00000123567.3	986	736.000	0.000000	0.000
ENSDART00000133680.2	547	297.000	0.000000	0.000
ENSDART00000103986.4	1523	1273.000	18.211841	239.000
ENSDART00000115263.4	1150	900.000	0.000000	0.000
ENSDART00000114954.5	3730	3480.000	1.282221	46.000
ENSDART00000137107.2	837	587.000	0.000000	0.000
ENSDART00000140727.2	812	562.000	0.000000	0.000
ENSDART00000182430.1	2822	2572.000	0.000000	0.000
ENSDART00000142147.3	1050	800.000	2.182563	18.000
ENSDART00000187284.1	2843	2593.000	0.000000	0.000
ENSDART00000163386.2	846	596.000	0.000000	0.000
ENSDART00000169794.2	4734	4484.000	0.328700	15.194
ENSDART00000145808.2	846	596.000	0.000000	0.000
ENSDART00000150799.2	586	336.000	0.000000	0.000
ENSDART00000146410.3	1034	784.000	0.742369	6.000
ENSDART00000109294.4	783	533.000	0.000000	0.000
ENSDART00000079559.6	2264	2014.000	7.465460	155.000
ENSDART00000136720.2	789	539.000	0.000000	0.000
ENSDART00000133991.3	724	474.000	1.183048	5.781
ENSDART00000133237.3	464	214.000	0.000000	0.000
ENSDART00000041402.9	3328	3078.000	1.352099	42.903
ENSDART00000159941.2	3525	3275.000	1.187021	40.076
ENSDART00000167808.2	267	27.299	0.000000	0.000
ENSDART00000146710.3	1065	815.000	0.000000	0.000
ENSDART00000132667.4	8903	8653.000	0.000000	0.000
ENSDART00000171839.2	2671	2421.000	0.000000	0.000
ENSDART00000184966.1	1722	1472.000	0.000000	0.000
ENSDART00000192625.1	1717	1467.000	0.000000	0.000
ENSDART00000184601.1	1998	1748.000	0.000000	0.000
ENSDART00000188929.1	1998	1748.000	0.111021	2.001
ENSDART00000127914.3	1658	1408.000	0.076227	1.106
ENSDART00000141008.3	2020	1770.000	0.108892	1.987
ENSDART00000128965.3	5304	5054.000	7.216672	376.000
ENSDART00000184472.1	2841	2591.000	0.000000	0.000
ENSDART00000176130.2	2886	2636.000	0.000000	0.000
ENSDART00000183780.1	2805	2555.000	0.000000	0.000
ENSDART00000190379.1	2673	2423.000	0.000000	0.000
ENSDART00000192281.1	2760	2510.000	0.000000	0.000
ENSDART00000136274.2	2714	2464.000	0.000000	0.000
ENSDART00000114934.3	920	670.000	20.422142	141.056
ENSDART00000174004.2	880	630.000	0.000000	0.000
ENSDART00000182307.1	765	515.000	0.000000	0.000
ENSDART00000133894.3	1523	1273.000	0.000000	0.000
ENSDART00000060998.6	969	719.000	0.000000	0.000
ENSDART00000143464.3	828	578.000	0.000000	0.000
ENSDART00000007636.7	1162	912.000	0.000000	0.000
ENSDART00000037389.6	2091	1841.000	0.000000	0.000
ENSDART00000168982.2	3315	3065.000	0.288296	9.109
ENSDART00000166168.2	673	423.000	1.085742	4.735
ENSDART00000172007.2	709	459.000	1.220011	5.773
ENSDART00000172398.2	3617	3367.000	0.000000	0.000
ENSDART00000163041.2	2879	2629.000	0.000000	0.000
ENSDART00000039987.7	2731	2481.000	4.183515	107.000
ENSDART00000146748.3	766	516.000	0.000000	0.000
ENSDART00000161127.2	4734	4484.000	3.688009	170.480
ENSDART00000180959.1	3049	2799.000	0.000000	0.000
ENSDART00000166729.2	5691	5441.000	0.151898	8.520
ENSDART00000139257.2	1858	1608.000	0.422276	7.000
ENSDART00000080852.5	1599	1349.000	0.000000	0.000
ENSDART00000156052.3	826	576.000	2.585410	15.352
ENSDART00000154109.2	1976	1726.000	2.453053	43.648
ENSDART00000086181.2	642	392.000	0.000000	0.000
ENSDART00000181677.1	642	392.000	0.000000	0.000
ENSDART00000142204.3	2121	1871.000	0.103691	2.000
ENSDART00000135602.3	2113	1863.000	0.000000	0.000
ENSDART00000159275.2	1634	1384.000	0.000000	0.000
ENSDART00000147019.2	1649	1399.000	3.328188	48.000
ENSDART00000140948.2	789	539.000	0.000000	0.000
ENSDART00000042867.6	3839	3589.000	4.328609	160.154
ENSDART00000124849.3	5975	5725.000	0.664138	39.197
ENSDART00000134711.2	538	288.000	1.684077	5.000
ENSDART00000059954.4	2006	1756.000	0.497167	9.000
ENSDART00000192984.1	1848	1598.000	0.000000	0.000
ENSDART00000142518.2	1735	1485.000	0.471693	7.221
ENSDART00000104581.5	1976	1726.000	5.551468	98.779
ENSDART00000055872.5	1154	904.000	17.061337	159.000
ENSDART00000141337.2	905	655.000	0.000000	0.000
ENSDART00000064846.7	1212	962.000	2.419386	23.994
ENSDART00000100262.7	1550	1300.000	0.000000	0.000
ENSDART00000062578.6	726	476.000	0.000000	0.000
ENSDART00000160441.2	856	606.000	0.000000	0.000
ENSDART00000171250.2	839	589.000	0.000000	0.000
ENSDART00000165010.2	783	533.000	0.000000	0.000
ENSDART00000167985.2	537	287.000	0.000000	0.000
ENSDART00000163031.2	722	472.000	0.000000	0.000
ENSDART00000010684.9	1936	1686.000	0.250985	4.362
ENSDART00000191714.1	2404	2154.000	2.101534	46.666
ENSDART00000124968.3	1969	1719.000	0.000000	0.000
ENSDART00000191164.1	2286	2036.000	54.407907	1141.972
ENSDART00000139730.3	540	290.000	0.000000	0.000
ENSDART00000066975.6	3149	2899.000	10.533273	314.795
ENSDART00000066973.5	3206	2956.000	0.367714	11.205
ENSDART00000150014.2	536	286.000	0.000000	0.000
ENSDART00000135066.3	5010	4760.000	0.000000	0.000
ENSDART00000152782.2	542	292.000	0.000000	0.000
ENSDART00000136768.3	4988	4738.000	2.231597	109.000
ENSDART00000015558.8	3762	3512.000	0.000000	0.000
ENSDART00000138817.2	562	312.000	0.000000	0.000
ENSDART00000136096.4	2181	1931.000	4.370402	87.000
ENSDART00000132666.2	916	666.000	0.000000	0.000
ENSDART00000012385.9	2829	2579.000	16.361468	435.000
ENSDART00000046981.6	1724	1474.000	33.825949	514.000
ENSDART00000131792.2	378	128.000	0.000000	0.000
ENSDART00000145640.2	883	633.000	0.000000	0.000
ENSDART00000149812.2	2536	2286.000	9.038320	213.000
ENSDART00000123619.4	1163	913.000	45.740390	430.513
ENSDART00000055407.5	1997	1747.000	15.983452	287.859
ENSDART00000193743.1	4898	4648.000	3.602721	172.628
ENSDART00000150903.2	225	12.734	0.000000	0.000
ENSDART00000166872.2	6522	6272.000	2.165623	140.025
ENSDART00000191758.1	6609	6359.000	0.000000	0.000
ENSDART00000037855.8	4854	4604.000	1.874966	88.991
ENSDART00000143876.3	747	497.000	0.000000	0.000
ENSDART00000014088.6	1596	1346.000	36.826479	511.000
ENSDART00000134554.2	761	511.000	0.000000	0.000
ENSDART00000079784.7	3137	2887.000	0.302399	9.000
ENSDART00000018423.8	2488	2238.000	140.186665	3234.316
ENSDART00000183851.1	4110	3860.000	0.654563	26.047
ENSDART00000156281.2	771	521.000	0.307110	1.649
ENSDART00000157183.3	730	480.000	0.000000	0.000
ENSDART00000045583.7	3046	2796.000	1.503978	43.351
ENSDART00000187935.1	1899	1649.000	0.000000	0.000
ENSDART00000054363.6	2147	1897.000	0.000000	0.000
ENSDART00000182556.1	546	296.000	0.000000	0.000
ENSDART00000125953.4	88553	88303.000	0.598695	545.000
ENSDART00000191396.1	885	635.000	0.000000	0.000
ENSDART00000193688.1	82380	82130.000	0.000000	0.000
ENSDART00000157826.2	5747	5497.000	40.743425	2308.867
ENSDART00000176214.2	5605	5355.000	1.279280	70.622
ENSDART00000156403.2	377	127.000	0.000000	0.000
ENSDART00000080135.6	2079	1829.000	1.644116	31.000
ENSDART00000167731.2	445	195.000	0.000000	0.000
ENSDART00000165644.2	502	252.000	0.000000	0.000
ENSDART00000104299.5	2934	2684.000	14.778870	408.921
ENSDART00000162144.2	642	392.000	0.000000	0.000
ENSDART00000162242.2	910	660.000	0.000000	0.000
ENSDART00000166289.2	910	660.000	0.000000	0.000
ENSDART00000171101.2	849	599.000	0.000000	0.000
ENSDART00000164853.2	751	501.000	0.306964	1.585
ENSDART00000185047.1	5423	5173.000	0.383858	20.471
ENSDART00000145876.3	1101	851.000	2.621698	23.000
ENSDART00000166021.2	1232	982.000	1.541888	15.609
ENSDART00000186816.1	1569	1319.000	0.911305	12.392
ENSDART00000049420.8	1778	1528.000	0.000000	0.000
ENSDART00000150068.4	6184	5934.000	0.726057	44.415
ENSDART00000173521.2	749	499.000	0.000000	0.000
ENSDART00000173962.2	7908	7658.000	3.160370	249.499
ENSDART00000150225.2	874	624.000	0.000000	0.000
ENSDART00000149843.2	724	474.000	0.000000	0.000
ENSDART00000193058.1	3045	2795.000	0.000000	0.000
ENSDART00000191138.1	2639	2389.000	0.000000	0.000
ENSDART00000100998.4	2350	2100.000	0.000000	0.000
ENSDART00000188542.1	3004	2754.000	0.000000	0.000
ENSDART00000185161.1	2385	2135.000	0.000000	0.000
ENSDART00000138149.2	995	745.000	0.000000	0.000
ENSDART00000059194.6	745	495.000	58.593623	299.000
ENSDART00000022499.9	903	653.000	104.281746	702.000
ENSDART00000143494.2	907	657.000	0.000000	0.000
ENSDART00000171591.2	975	725.000	0.000000	0.000
ENSDART00000157752.2	702	452.000	0.389449	1.815
ENSDART00000160346.2	693	443.000	0.000000	0.000
ENSDART00000167764.2	617	367.000	0.000000	0.000
ENSDART00000172504.2	736	486.000	1.094737	5.485
ENSDART00000162371.2	1196	946.000	0.941369	9.181
ENSDART00000165281.2	856	606.000	0.000000	0.000
ENSDART00000181036.1	5910	5660.000	0.657166	38.345
ENSDART00000128245.3	1858	1608.000	0.000000	0.000
ENSDART00000128275.3	1623	1373.000	0.282601	4.000
ENSDART00000091850.6	2552	2302.000	1.643401	39.000
ENSDART00000147578.2	540	290.000	0.000000	0.000
ENSDART00000111389.4	2995	2745.000	1.766900	50.000
ENSDART00000157244.2	912	662.000	0.000000	0.000
ENSDART00000137934.2	967	717.000	0.000000	0.000
ENSDART00000003922.8	3706	3456.000	10.280879	366.285
ENSDART00000172156.2	4419	4169.000	1.598827	68.715
ENSDART00000160162.2	1325	1075.000	6.677403	74.000
ENSDART00000109181.4	1414	1164.000	0.000000	0.000
ENSDART00000186166.1	2365	2115.000	0.000000	0.000
ENSDART00000186873.1	1376	1126.000	7.354933	85.375
ENSDART00000186986.1	2269	2019.000	0.174144	3.625
ENSDART00000170102.2	1671	1421.000	0.819165	12.000
ENSDART00000132255.4	1002	752.000	4.681783	36.295
ENSDART00000144299.4	2342	2092.000	4.484070	96.705
ENSDART00000136241.3	782	532.000	0.000000	0.000
ENSDART00000149822.2	950	700.000	0.000000	0.000
ENSDART00000145487.2	1906	1656.000	10.133749	173.000
ENSDART00000002863.7	1028	778.000	0.000000	0.000
ENSDART00000177818.2	846	596.000	0.651026	4.000
ENSDART00000172860.2	643	393.000	0.493653	2.000
ENSDART00000130355.4	3857	3607.000	0.000000	0.000
ENSDART00000139182.2	523	273.000	0.000000	0.000
ENSDART00000143982.2	402	152.000	0.000000	0.000
ENSDART00000019431.9	3382	3132.000	0.000000	0.000
ENSDART00000167324.2	4941	4691.000	0.000000	0.000
ENSDART00000157855.2	622	372.000	0.545526	2.092
ENSDART00000177303.2	4679	4429.000	0.392215	17.908
ENSDART00000062745.6	1821	1571.000	12.349181	200.000
ENSDART00000093228.7	1753	1503.000	8.261052	128.000
ENSDART00000156902.2	687	437.000	2.663693	12.000
ENSDART00000141497.2	769	519.000	0.000000	0.000
ENSDART00000137974.2	727	477.000	0.000000	0.000
ENSDART00000051092.6	1734	1484.000	6.199150	94.838
ENSDART00000126318.3	805	555.000	0.699119	4.000
ENSDART00000155900.2	4889	4639.000	0.458317	21.918
ENSDART00000078642.5	1208	958.000	8.846831	87.371
ENSDART00000136091.2	747	497.000	0.195177	1.000
ENSDART00000171213.2	1923	1673.000	0.000000	0.000
ENSDART00000075465.5	1471	1221.000	243.811302	3068.917
ENSDART00000142582.3	1304	1054.000	68.388189	743.083
ENSDART00000021369.8	2553	2303.000	2.106010	50.000
ENSDART00000173399.2	2541	2291.000	0.000000	0.000
ENSDART00000149102.2	586	336.000	0.000000	0.000
ENSDART00000149885.2	2171	1921.000	1.871440	37.061
ENSDART00000148378.2	302	53.120	0.000000	0.000
ENSDART00000149715.3	611	361.000	13.001578	48.386
ENSDART00000148455.3	2069	1819.000	1.758232	32.970
ENSDART00000148796.2	539	289.000	0.000000	0.000
ENSDART00000179314.2	2054	1804.000	3.365122	62.583
ENSDART00000170464.2	1138	888.000	0.546013	4.998
ENSDART00000106244.5	2572	2322.000	0.000000	0.000
ENSDART00000145971.2	615	365.000	0.000000	0.000
ENSDART00000030946.6	2351	2101.000	0.000000	0.000
ENSDART00000023859.9	1522	1272.000	141.874062	1860.398
ENSDART00000123621.3	1237	987.000	43.204335	439.602
ENSDART00000011076.7	2156	1906.000	11.349228	223.000
ENSDART00000164581.2	1731	1481.000	0.000000	0.000
ENSDART00000188300.1	4732	4482.000	0.021643	1.000
ENSDART00000090864.6	2260	2010.000	0.000000	0.000
ENSDART00000102027.5	3312	3062.000	7.381338	233.000
ENSDART00000092580.7	3196	2946.000	5.037825	153.000
ENSDART00000035560.7	1395	1145.000	10.928702	129.000
ENSDART00000150576.2	991	741.000	0.795736	6.079
ENSDART00000141516.2	1089	839.000	52.952672	458.000
ENSDART00000008742.10	1754	1504.000	0.000000	0.000
ENSDART00000124341.3	2695	2445.000	0.000000	0.000
ENSDART00000191630.1	3769	3519.000	0.000000	0.000
ENSDART00000131297.2	2344	2094.000	3.381665	73.000
ENSDART00000138956.2	832	582.000	0.000000	0.000
ENSDART00000067005.5	2001	1751.000	1.107971	20.000
ENSDART00000137487.3	780	530.000	0.000000	0.000
ENSDART00000145349.2	785	535.000	0.000000	0.000
ENSDART00000144647.2	501	251.000	0.000000	0.000
ENSDART00000157964.2	3998	3748.000	2.588122	100.000
ENSDART00000151044.3	6285	6035.000	1.977819	123.049
ENSDART00000151075.2	364	114.000	0.000000	0.000
ENSDART00000109552.3	4291	4041.000	0.000000	0.000
ENSDART00000188139.1	4189	3939.000	0.000000	0.000
ENSDART00000190817.1	1514	1264.000	5.236659	68.237
ENSDART00000181499.1	4123	3873.000	1.066241	42.571
ENSDART00000178269.2	4225	3975.000	0.271915	11.143
ENSDART00000156061.3	1676	1426.000	0.408147	6.000
ENSDART00000152467.2	534	284.000	0.000000	0.000
ENSDART00000087450.6	2550	2300.000	6.115395	145.000
ENSDART00000152562.2	893	643.000	173.337855	1149.000
ENSDART00000018514.8	3567	3317.000	3.267906	111.746
ENSDART00000148359.2	728	478.000	0.000000	0.000
ENSDART00000153725.3	3585	3335.000	1.716092	59.000
ENSDART00000154871.2	517	267.000	0.000000	0.000
ENSDART00000077840.6	4111	3861.000	0.000000	0.000
ENSDART00000127870.4	470	220.000	0.000000	0.000
ENSDART00000154009.3	589	339.000	0.000000	0.000
ENSDART00000156974.2	954	704.000	0.000000	0.000
ENSDART00000046670.9	2365	2115.000	8.714201	190.000
ENSDART00000125619.4	2124	1874.000	0.000000	0.000
ENSDART00000125413.4	6418	6168.000	1.698493	108.000
ENSDART00000160641.2	1694	1444.000	0.000000	0.000
ENSDART00000147948.2	1282	1032.000	0.000000	0.000
ENSDART00000155921.2	1288	1038.000	0.000000	0.000
ENSDART00000139246.2	1448	1198.000	0.000000	0.000
ENSDART00000142457.2	3252	3002.000	36.077565	1116.512
ENSDART00000058555.7	2798	2548.000	16.255967	427.000
ENSDART00000152091.2	2598	2348.000	0.383516	9.283
ENSDART00000187781.1	1077	827.000	0.000000	0.000
ENSDART00000016709.6	944	694.000	2.935244	21.000
ENSDART00000074728.7	1418	1168.000	0.000000	0.000
ENSDART00000132458.3	649	399.000	0.271134	1.115
ENSDART00000074738.6	928	678.000	0.000000	0.000
ENSDART00000141024.2	407	157.000	0.000000	0.000
ENSDART00000140473.2	835	585.000	0.000000	0.000
ENSDART00000042588.8	1447	1197.000	17.819082	219.885
ENSDART00000169895.2	6971	6721.000	0.447417	31.000
ENSDART00000138312.3	638	388.000	0.000000	0.000
ENSDART00000186463.1	2485	2235.000	0.000000	0.000
ENSDART00000145737.2	2264	2014.000	3.389202	70.368
ENSDART00000048050.8	1815	1565.000	1.425601	23.000
ENSDART00000138802.3	537	287.000	0.000000	0.000
ENSDART00000139365.2	951	701.000	0.000000	0.000
ENSDART00000134038.2	522	272.000	0.000000	0.000
ENSDART00000151016.2	2415	2165.000	0.492855	11.000
ENSDART00000137250.2	2537	2287.000	0.000000	0.000
ENSDART00000172192.2	749	499.000	0.000000	0.000
ENSDART00000169584.2	970	720.000	0.000000	0.000
ENSDART00000166144.2	1632	1382.000	0.351063	5.002
ENSDART00000051336.6	1855	1605.000	1.208758	20.000
ENSDART00000159230.2	3636	3386.000	0.306280	10.691
ENSDART00000142220.3	842	592.000	0.000000	0.000
ENSDART00000109680.5	2081	1831.000	0.105956	2.000
ENSDART00000099803.5	1350	1100.000	138.625848	1572.000
ENSDART00000149147.2	325	75.104	0.000000	0.000
ENSDART00000036891.8	2263	2013.000	28.257139	586.391
ENSDART00000049148.7	1290	1040.000	1.828931	19.609
ENSDART00000188503.1	456	206.000	0.000000	0.000
ENSDART00000142071.2	803	553.000	0.547792	3.123
ENSDART00000009234.9	2982	2732.000	8.907682	250.877
ENSDART00000115165.3	3424	3174.000	0.000000	0.000
ENSDART00000170626.2	5790	5540.000	1.523329	87.000
ENSDART00000139132.3	2155	1905.000	0.152760	3.000
ENSDART00000166948.2	471	221.000	0.000000	0.000
ENSDART00000170959.2	3218	2968.000	0.036694	1.123
ENSDART00000147796.2	326	76.092	0.000000	0.000
ENSDART00000043492.6	1406	1156.000	6.386823	76.113
ENSDART00000137675.3	726	476.000	0.588352	2.887
ENSDART00000133080.2	430	180.000	0.000000	0.000
ENSDART00000064003.7	1879	1629.000	0.178621	3.000
ENSDART00000065132.5	1421	1171.000	0.000000	0.000
ENSDART00000183975.1	816	566.000	0.000000	0.000
ENSDART00000137944.2	1705	1455.000	0.333343	5.000
ENSDART00000058380.6	1804	1554.000	3.308333	53.000
ENSDART00000138304.2	1214	964.000	0.000000	0.000
ENSDART00000144068.2	826	576.000	8.757199	52.000
ENSDART00000106096.2	1092	842.000	0.000000	0.000
ENSDART00000160956.3	2079	1829.000	113.603089	2142.000
ENSDART00000148876.2	10784	10534.000	0.310522	33.721
ENSDART00000149237.3	4032	3782.000	7.114504	277.384
ENSDART00000182004.1	9948	9698.000	0.000000	0.000
ENSDART00000143583.2	1709	1459.000	0.265943	4.000
ENSDART00000035755.9	1206	956.000	0.000000	0.000
ENSDART00000090757.4	5267	5017.000	1.392107	72.000
ENSDART00000135701.2	532	282.000	0.385494	1.121
ENSDART00000150794.2	556	306.000	0.000000	0.000
ENSDART00000141952.4	750	500.000	0.000000	0.000
ENSDART00000127894.4	4358	4108.000	0.000000	0.000
ENSDART00000112210.4	4539	4289.000	2.937435	129.879
ENSDART00000170360.2	2394	2144.000	4.477909	98.973
ENSDART00000170745.2	755	505.000	0.000000	0.000
ENSDART00000162687.2	493	243.000	0.000000	0.000
ENSDART00000159269.2	735	485.000	0.000000	0.000
ENSDART00000127729.3	2093	1843.000	0.685664	13.027
ENSDART00000109243.5	6393	6143.000	1.239568	78.499
ENSDART00000173711.2	746	496.000	0.000000	0.000
ENSDART00000003674.8	2189	1939.000	2.301253	46.000
ENSDART00000112438.6	4997	4747.000	0.113916	5.575
ENSDART00000137616.2	630	380.000	0.000000	0.000
ENSDART00000133660.3	1095	845.000	0.000000	0.000
ENSDART00000139179.3	842	592.000	0.000000	0.000
ENSDART00000144613.3	2188	1938.000	6.289968	125.666
ENSDART00000129931.4	930	680.000	0.000000	0.000
ENSDART00000133311.3	795	545.000	0.000000	0.000
ENSDART00000145810.3	901	651.000	0.371787	2.495
ENSDART00000138371.3	769	519.000	0.290580	1.555
ENSDART00000134539.3	866	616.000	0.000000	0.000
ENSDART00000131823.2	807	557.000	2.612284	15.000
ENSDART00000145718.2	879	629.000	1.387958	9.000
ENSDART00000192586.1	5430	5180.000	0.000000	0.000
ENSDART00000190450.1	5310	5060.000	0.000000	0.000
ENSDART00000191410.1	5320	5070.000	0.000000	0.000
ENSDART00000056645.6	5284	5034.000	4.539755	235.592
ENSDART00000048867.5	1563	1313.000	0.000000	0.000
ENSDART00000145332.2	4031	3781.000	0.872278	34.000
ENSDART00000134406.2	739	489.000	0.158505	0.799
ENSDART00000038491.10	3465	3215.000	0.000000	0.000
ENSDART00000139877.2	338	88.019	0.000000	0.000
ENSDART00000145524.2	330	80.056	0.000000	0.000
ENSDART00000141104.2	689	439.000	2.160879	9.779
ENSDART00000081343.5	2538	2288.000	9.166963	216.221
ENSDART00000057553.4	1069	819.000	26.175364	221.000
ENSDART00000141738.2	837	587.000	0.000000	0.000
ENSDART00000156331.2	850	600.000	2.126468	13.153
ENSDART00000154934.3	768	518.000	0.000000	0.000
ENSDART00000154140.3	782	532.000	4.530501	24.847
ENSDART00000048599.8	631	381.000	477.926565	1877.162
ENSDART00000136205.2	861	611.000	1.118237	7.044
ENSDART00000161547.3	3158	2908.000	3.249954	97.429
ENSDART00000181520.1	464	214.000	251.021240	553.783
ENSDART00000136689.3	5531	5281.000	0.844940	46.000
ENSDART00000138362.2	585	335.000	0.000000	0.000
ENSDART00000170998.2	9286	9036.000	1.934784	180.229
ENSDART00000171537.2	5484	5234.000	0.032825	1.771
ENSDART00000128943.2	1665	1415.000	0.000000	0.000
ENSDART00000151870.2	642	392.000	0.742369	3.000
ENSDART00000134697.2	2094	1844.000	5.207852	99.000
ENSDART00000064545.6	3771	3521.000	0.330598	12.000
ENSDART00000078651.5	2198	1948.000	0.000000	0.000
ENSDART00000168505.2	606	356.000	0.000000	0.000
ENSDART00000167523.2	5059	4809.000	0.073893	3.663
ENSDART00000189259.1	6161	5911.000	0.000000	0.000
ENSDART00000032331.8	2010	1760.000	9.755397	177.000
ENSDART00000149964.2	1318	1068.000	0.000000	0.000
ENSDART00000030064.8	1476	1226.000	0.000000	0.000
ENSDART00000075270.5	1269	1008.000	0.000000	0.000
ENSDART00000184932.1	5175	4925.000	1.874881	95.191
ENSDART00000003192.7	1702	1452.000	2.216573	33.179
ENSDART00000140882.2	1906	1656.000	1.336772	22.821
ENSDART00000170854.2	2680	2430.000	0.000000	0.000
ENSDART00000167517.2	2391	2141.000	0.000000	0.000
ENSDART00000168396.2	2211	1961.000	0.000000	0.000
ENSDART00000167431.2	1725	1475.000	2.227593	33.872
ENSDART00000189856.1	405	155.000	0.000000	0.000
ENSDART00000124809.4	4124	3874.000	7.152323	285.642
ENSDART00000012120.10	2845	2595.000	0.162897	4.358
ENSDART00000141979.3	2274	2024.000	0.383410	8.000
ENSDART00000135134.2	898	648.000	0.000000	0.000
ENSDART00000181228.1	2422	2172.000	0.000000	0.000
ENSDART00000034124.8	2592	2342.000	33.235596	802.428
ENSDART00000142127.2	691	441.000	0.000000	0.000
ENSDART00000129730.2	683	433.000	23.202746	103.572
ENSDART00000158143.2	693	443.000	1.532776	7.000
ENSDART00000141775.2	1618	1368.000	0.273543	3.858
ENSDART00000166457.3	4532	4282.000	0.674486	29.774
ENSDART00000174285.2	475	225.000	0.000000	0.000
ENSDART00000174123.2	665	415.000	0.000000	0.000
ENSDART00000172385.2	572	322.000	0.000000	0.000
ENSDART00000164239.2	524	274.000	8.494235	23.993
ENSDART00000184009.1	276	32.649	8.933142	3.007
ENSDART00000170837.2	3962	3712.000	0.362094	13.856
ENSDART00000139352.2	1140	890.000	0.000000	0.000
ENSDART00000159759.2	7085	6835.000	0.867464	61.123
ENSDART00000170351.2	8172	7922.000	0.218898	17.877
ENSDART00000160023.3	1632	1382.000	3.894421	55.484
ENSDART00000186690.1	5301	5051.000	8.555169	445.473
ENSDART00000074172.6	1080	830.000	1.402450	12.000
ENSDART00000148019.4	6500	6250.000	0.000000	0.000
ENSDART00000003181.10	6573	6323.000	0.000000	0.000
ENSDART00000136512.2	1162	912.000	0.000000	0.000
ENSDART00000193830.1	3400	3150.000	0.060096	1.952
ENSDART00000172688.2	1867	1617.000	0.735982	12.269
ENSDART00000168593.2	1149	899.000	0.000000	0.000
ENSDART00000012507.8	2025	1775.000	7.114766	130.189
ENSDART00000147617.3	1979	1729.000	17.157039	305.811
ENSDART00000146280.2	696	446.000	16.529629	76.000
ENSDART00000064848.6	1209	959.000	7.788548	77.000
ENSDART00000170927.2	1080	830.000	0.000000	0.000
ENSDART00000091584.7	4142	3892.000	0.326085	13.083
ENSDART00000171805.2	2075	1825.000	0.956740	18.000
ENSDART00000164954.2	3515	3265.000	0.064009	2.154
ENSDART00000159266.2	3227	2977.000	0.000000	0.000
ENSDART00000133616.2	1614	1364.000	9.858267	138.622
ENSDART00000014036.11	2455	2205.000	7.055404	160.378
ENSDART00000159114.2	950	700.000	0.783827	5.656
ENSDART00000103748.6	1577	1327.000	10.672503	146.000
ENSDART00000010975.9	1795	1545.000	0.778920	12.406
ENSDART00000141182.2	791	541.000	0.000000	0.000
ENSDART00000182647.1	1284	1034.000	0.000000	0.000
ENSDART00000156002.3	1783	1533.000	4.466929	70.594
ENSDART00000150760.2	5193	4943.000	0.201665	10.276
ENSDART00000136487.2	599	349.000	0.833835	3.000
ENSDART00000159167.2	2554	2304.000	1.515669	36.000
ENSDART00000132894.2	2750	2500.000	0.388011	10.000
ENSDART00000078497.6	2938	2688.000	13.640160	377.976
ENSDART00000148689.2	758	508.000	0.000000	0.000
ENSDART00000108477.3	1741	1491.000	43.824081	673.606
ENSDART00000141289.2	842	592.000	0.000000	0.000
ENSDART00000137053.2	834	584.000	0.000000	0.000
ENSDART00000145835.3	1573	1323.000	1.539727	21.000
ENSDART00000187490.1	2349	2099.000	0.000000	0.000
ENSDART00000159113.2	3930	3680.000	0.000000	0.000
ENSDART00000180516.1	3534	3284.000	0.000000	0.000
ENSDART00000186727.1	4186	3936.000	1.229520	49.889
ENSDART00000132617.2	789	539.000	4.295033	23.866
ENSDART00000136690.3	738	488.000	20.115393	101.196
ENSDART00000141358.3	771	521.000	1852.537577	9949.938
ENSDART00000008373.9	3817	3567.000	5.170536	190.132
ENSDART00000146767.2	870	620.000	1.074603	6.868
ENSDART00000017551.11	3993	3743.000	0.000000	0.000
ENSDART00000172975.2	645	395.000	0.000000	0.000
ENSDART00000016465.8	1178	928.000	0.000000	0.000
ENSDART00000172102.2	1232	982.000	62.429514	632.000
ENSDART00000147903.3	3427	3177.000	0.000000	0.000
ENSDART00000079721.3	1098	848.000	0.343170	3.000
ENSDART00000136496.2	864	614.000	0.000000	0.000
ENSDART00000020810.7	2508	2258.000	110.505232	2572.305
ENSDART00000189804.1	934	684.000	0.000000	0.000
ENSDART00000076350.6	1788	1538.000	0.000000	0.000
ENSDART00000146901.2	922	672.000	0.000000	0.000
ENSDART00000016002.11	2013	1763.000	55.791752	1014.000
ENSDART00000149886.2	772	522.000	0.000000	0.000
ENSDART00000114177.5	1827	1577.000	1.476264	24.000
ENSDART00000067262.6	2591	2341.000	0.331492	8.000
ENSDART00000124742.3	1782	1532.000	0.237537	3.752
ENSDART00000143190.2	560	310.000	0.550002	1.758
ENSDART00000085931.5	3349	3099.000	0.070628	2.256
ENSDART00000185443.1	3268	3018.000	0.000000	0.000
ENSDART00000191232.1	1172	922.000	1.507597	14.330
ENSDART00000156737.2	1534	1284.000	0.000000	0.000
ENSDART00000132911.2	896	646.000	0.450477	3.000
ENSDART00000015629.9	3473	3223.000	2.250426	74.772
ENSDART00000148199.2	1137	887.000	0.000000	0.000
ENSDART00000171306.2	1858	1608.000	1.220239	20.228
ENSDART00000105788.5	5447	5197.000	3.826357	205.000
ENSDART00000102611.5	3764	3514.000	21.089970	764.000
ENSDART00000168856.2	2546	2296.000	0.000000	0.000
ENSDART00000050535.10	2085	1835.000	0.158588	3.000
ENSDART00000162502.2	2556	2306.000	0.000000	0.000
ENSDART00000103746.6	2122	1872.000	35.236067	680.000
ENSDART00000134342.2	711	461.000	0.000000	0.000
ENSDART00000103703.5	2249	1999.000	1.261667	26.000
ENSDART00000151586.2	2116	1866.000	0.000000	0.000
ENSDART00000151615.2	1497	1247.000	4.010254	51.553
ENSDART00000103222.5	863	613.000	2.531884	16.000
ENSDART00000158344.2	3326	3076.000	3.202870	101.564
ENSDART00000164661.2	479	229.000	0.000000	0.000
ENSDART00000170396.2	527	277.000	0.789431	2.254
ENSDART00000161573.2	2097	1847.000	0.000000	0.000
ENSDART00000098041.5	1163	913.000	0.212687	2.002
ENSDART00000135082.2	1398	1148.000	0.000000	0.000
ENSDART00000186615.1	708	458.000	0.635390	3.000
ENSDART00000147183.2	760	510.000	0.000000	0.000
ENSDART00000100955.5	951	701.000	0.000000	0.000
ENSDART00000135388.2	716	466.000	0.880129	4.228
ENSDART00000105546.6	753	503.000	7.477100	38.772
ENSDART00000162463.2	4174	3924.000	0.766332	31.000
ENSDART00000161316.2	905	655.000	0.000000	0.000
ENSDART00000148312.3	4045	3795.000	0.032096	1.256
ENSDART00000186702.1	6536	6286.000	4.131240	267.714
ENSDART00000149266.3	793	543.000	2.371665	13.276
ENSDART00000149503.2	816	566.000	0.000000	0.000
ENSDART00000175192.2	3773	3523.000	3.154996	114.585
ENSDART00000022290.11	1472	1222.000	244.811873	3084.035
ENSDART00000140982.2	363	113.000	0.000000	0.000
ENSDART00000039968.6	514	264.000	0.000000	0.000
ENSDART00000140657.2	507	257.000	0.000000	0.000
ENSDART00000150353.3	689	439.000	0.000000	0.000
ENSDART00000012842.9	1714	1464.000	0.262705	3.965
ENSDART00000099793.4	1344	1094.000	0.532008	6.000
ENSDART00000173146.2	752	502.000	0.000000	0.000
ENSDART00000172747.2	1119	869.000	0.000000	0.000
ENSDART00000164234.2	4343	4093.000	0.000000	0.000
ENSDART00000191505.1	3095	2845.000	0.000000	0.000
ENSDART00000169994.2	3440	3190.000	0.000000	0.000
ENSDART00000169571.2	3440	3190.000	0.394289	12.966
ENSDART00000136509.2	470	220.000	0.000000	0.000
ENSDART00000146526.2	558	308.000	0.000000	0.000
ENSDART00000129022.4	3042	2792.000	11.435607	329.147
ENSDART00000104985.6	1449	1199.000	0.000000	0.000
ENSDART00000177571.2	1305	1055.000	0.000000	0.000
ENSDART00000189721.1	6526	6276.000	0.846718	54.782
ENSDART00000080481.6	1380	1130.000	4.457205	51.923
ENSDART00000141380.3	878	628.000	6.036011	39.077
ENSDART00000138152.2	658	408.000	0.000000	0.000
ENSDART00000135098.2	732	482.000	0.000000	0.000
ENSDART00000165684.2	954	704.000	0.000000	0.000
ENSDART00000137063.2	826	576.000	0.000000	0.000
ENSDART00000014831.8	999	749.000	0.000000	0.000
ENSDART00000152458.2	622	372.000	0.000000	0.000
ENSDART00000136825.3	1555	1305.000	0.924888	12.443
ENSDART00000062311.7	2338	2088.000	4.088241	88.000
ENSDART00000124166.3	2169	1919.000	0.000000	0.000
ENSDART00000127208.3	1911	1661.000	3.504015	60.000
ENSDART00000122540.3	1899	1649.000	51.825036	881.000
ENSDART00000165108.2	3839	3589.000	0.027028	1.000
ENSDART00000172773.2	2753	2503.000	0.000000	0.000
ENSDART00000175961.2	4674	4424.000	0.064551	2.944
ENSDART00000063826.4	2316	2066.000	0.000000	0.000
ENSDART00000152804.2	902	652.000	0.000000	0.000
ENSDART00000127654.3	4691	4441.000	0.941131	43.087
ENSDART00000181641.1	4778	4528.000	0.214261	10.001
ENSDART00000028417.7	2116	1855.000	0.000000	0.000
ENSDART00000143919.3	3766	3516.000	0.000000	0.000
ENSDART00000045616.9	3446	3196.000	0.000000	0.000
ENSDART00000140766.2	1488	1238.000	0.000000	0.000
ENSDART00000150849.2	1216	966.000	0.338806	3.374
ENSDART00000170466.2	1932	1682.000	6.747521	117.000
ENSDART00000133887.3	1261	1011.000	0.000000	0.000
ENSDART00000170279.2	1002	752.000	0.255928	1.984
ENSDART00000133522.3	915	665.000	0.000000	0.000
ENSDART00000136218.2	545	295.000	0.657646	2.000
ENSDART00000124255.3	789	539.000	0.000000	0.000
ENSDART00000143695.2	644	394.000	2.716240	11.033
ENSDART00000079226.6	4983	4733.000	0.000000	0.000
ENSDART00000177062.2	5178	4928.000	0.000000	0.000
ENSDART00000123152.3	5031	4781.000	1.703633	83.967
ENSDART00000186611.1	2827	2577.000	0.000000	0.000
ENSDART00000181415.1	1918	1668.000	0.000000	0.000
ENSDART00000141097.3	717	467.000	1.770192	8.522
ENSDART00000136943.2	866	616.000	0.000000	0.000
ENSDART00000190075.1	1748	1498.000	0.745032	11.505
ENSDART00000140362.3	1752	1502.000	8.573544	132.753
ENSDART00000157674.2	3637	3387.000	0.225589	7.877
ENSDART00000193564.1	2127	1877.000	0.000000	0.000
ENSDART00000180803.1	2558	2308.000	0.000000	0.000
ENSDART00000187960.1	2303	2053.000	0.378133	8.003
ENSDART00000185776.1	2216	1966.000	0.069683	1.412
ENSDART00000167600.2	1121	871.000	30.744915	276.062
ENSDART00000191451.1	1335	1085.000	0.083834	0.938
ENSDART00000154927.2	2324	2074.000	0.000000	0.000
ENSDART00000154629.2	222	12.150	0.000000	0.000
ENSDART00000153819.2	928	678.000	0.285792	1.998
ENSDART00000156107.2	714	464.000	0.000000	0.000
ENSDART00000152904.3	1897	1647.000	0.250060	4.246
ENSDART00000139507.2	920	670.000	2.560861	17.688
ENSDART00000062993.6	3992	3742.000	46.343280	1787.748
ENSDART00000147448.2	4024	3774.000	14.004963	544.878
ENSDART00000105767.4	1452	1202.000	2.301861	28.523
ENSDART00000172940.2	470	220.000	0.000000	0.000
ENSDART00000172835.2	940	690.000	0.181634	1.292
ENSDART00000003170.5	1278	1028.000	21.042441	223.000
ENSDART00000173099.2	683	433.000	0.000000	0.000
ENSDART00000181220.1	499	249.000	0.000000	0.000
ENSDART00000133210.3	5496	5246.000	1.442284	78.000
ENSDART00000193926.1	3171	2921.000	0.000000	0.000
ENSDART00000133993.3	5975	5725.000	0.050214	2.964
ENSDART00000187842.1	2049	1799.000	0.365874	6.785
ENSDART00000186598.1	1098	848.000	0.000000	0.000
ENSDART00000128308.4	2274	2024.000	1.917859	40.017
ENSDART00000151424.2	538	288.000	36.668727	108.869
ENSDART00000127365.3	788	538.000	0.000000	0.000
ENSDART00000128034.3	668	418.000	0.000000	0.000
ENSDART00000021520.10	2014	1764.000	11.248479	204.554
ENSDART00000074519.4	3998	3748.000	12.604155	487.000
ENSDART00000077823.6	2533	2283.000	0.339914	8.000
ENSDART00000112155.3	2072	1822.000	4.397598	82.600
ENSDART00000166180.2	909	659.000	0.000000	0.000
ENSDART00000168134.2	836	586.000	0.000000	0.000
ENSDART00000158071.2	1005	755.000	0.000000	0.000
ENSDART00000165841.2	1074	824.000	0.000000	0.000
ENSDART00000133995.3	714	464.000	0.000000	0.000
ENSDART00000144963.2	848	598.000	0.000000	0.000
ENSDART00000163654.2	207	9.766	0.000000	0.000
ENSDART00000162832.2	1625	1375.000	0.295163	4.184
ENSDART00000087687.6	3576	3326.000	0.000000	0.000
ENSDART00000185540.1	3510	3260.000	1.100952	37.000
ENSDART00000182011.1	3579	3329.000	0.000000	0.000
ENSDART00000090939.6	1769	1519.000	1.792905	28.076
ENSDART00000130670.4	1635	1385.000	0.328578	4.691
ENSDART00000131850.3	775	525.000	0.358017	1.938
ENSDART00000055338.6	1209	959.000	3.733074	36.906
ENSDART00000140560.2	652	402.000	0.000000	0.000
ENSDART00000143152.2	1692	1442.000	0.000000	0.000
ENSDART00000171608.2	1030	780.000	3.237505	26.033
ENSDART00000162987.2	1306	1056.000	0.731858	7.967
ENSDART00000165872.2	1555	1305.000	0.000000	0.000
ENSDART00000160032.2	510	260.000	0.000000	0.000
ENSDART00000168745.2	491	241.000	0.000000	0.000
ENSDART00000146580.3	4386	4136.000	0.328346	14.000
ENSDART00000066655.7	4604	4354.000	0.000000	0.000
ENSDART00000104831.4	974	724.000	57.846109	431.746
ENSDART00000141786.2	996	746.000	1.430336	11.000
ENSDART00000143308.2	702	452.000	0.643824	3.000
ENSDART00000086143.6	1578	1328.000	0.000000	0.000
ENSDART00000131103.3	880	630.000	0.000000	0.000
ENSDART00000028039.10	2132	1882.000	0.705573	13.689
ENSDART00000137814.3	2495	2245.000	12.513033	289.597
ENSDART00000162585.2	1655	1405.000	1.063417	15.403
ENSDART00000048423.8	1807	1557.000	9.064532	145.496
ENSDART00000132679.3	826	576.000	0.000000	0.000
ENSDART00000035759.6	1871	1621.000	5.259771	87.895
ENSDART00000139410.2	586	336.000	11.291664	39.112
ENSDART00000183878.1	1141	891.000	0.000000	0.000
ENSDART00000142346.2	403	153.000	0.000000	0.000
ENSDART00000139479.3	4466	4216.000	2.116760	92.000
ENSDART00000084917.5	2987	2737.000	0.000000	0.000
ENSDART00000124220.3	1782	1532.000	0.000000	0.000
ENSDART00000142895.3	962	712.000	12.534072	92.000
ENSDART00000129952.3	858	608.000	0.000000	0.000
ENSDART00000158396.2	523	273.000	0.872852	2.457
ENSDART00000170758.2	3373	3123.000	17.876830	575.543
ENSDART00000169549.2	773	523.000	0.000000	0.000
ENSDART00000157957.2	2475	2225.000	0.000000	0.000
ENSDART00000173742.2	290	42.835	2.713033	1.198
ENSDART00000148390.4	4183	3933.000	2.091541	84.802
ENSDART00000126211.3	2517	2267.000	0.556258	13.000
ENSDART00000188630.1	1962	1712.000	0.000000	0.000
ENSDART00000085219.5	1895	1645.000	10.144721	172.037
ENSDART00000142875.2	615	365.000	3.445082	12.963
ENSDART00000145020.2	538	288.000	0.000000	0.000
ENSDART00000192397.1	501	251.000	0.000000	0.000
ENSDART00000172163.2	865	615.000	0.946369	6.000
ENSDART00000151552.2	609	359.000	0.000000	0.000
ENSDART00000151230.2	178	6.843	0.000000	0.000
ENSDART00000121769.3	1870	1620.000	2.037019	34.019
ENSDART00000193767.1	2084	1834.000	1.479937	27.981
ENSDART00000152479.2	290	42.835	9.058349	4.000
ENSDART00000152634.2	151	5.225	0.000000	0.000
ENSDART00000018155.7	2187	1937.000	0.600947	12.000
ENSDART00000144053.2	839	589.000	0.329381	2.000
ENSDART00000139654.3	801	551.000	0.000000	0.000
ENSDART00000174350.2	1962	1712.000	0.000000	0.000
ENSDART00000147564.3	3375	3125.000	12.839676	413.637
ENSDART00000173701.2	412	162.000	0.000000	0.000
ENSDART00000147189.3	655	405.000	0.000000	0.000
ENSDART00000141044.3	697	447.000	0.000000	0.000
ENSDART00000077113.5	4617	4367.000	2.295964	103.363
ENSDART00000157262.2	1329	1079.000	0.000000	0.000
ENSDART00000122132.3	869	619.000	0.000000	0.000
ENSDART00000003646.8	1427	1177.000	1.318645	16.000
ENSDART00000144436.3	2509	2259.000	3.521129	82.000
ENSDART00000146397.3	842	592.000	0.000000	0.000
ENSDART00000137530.2	794	544.000	0.000000	0.000
ENSDART00000123311.3	3920	3670.000	0.132156	5.000
ENSDART00000065115.6	1333	1083.000	0.000000	0.000
ENSDART00000084112.4	1309	1059.000	2.473160	27.000
ENSDART00000158576.2	1300	1050.000	29.932299	324.000
ENSDART00000028084.8	2097	1847.000	0.000000	0.000
ENSDART00000157369.2	963	713.000	3.055955	22.462
ENSDART00000127043.3	3021	2771.000	14.336457	409.538
ENSDART00000186773.1	2394	2144.000	0.000000	0.000
ENSDART00000009149.9	2577	2327.000	5.210723	125.000
ENSDART00000142694.2	445	195.000	0.000000	0.000
ENSDART00000032154.8	2553	2303.000	0.000000	0.000
ENSDART00000132799.2	2000	1750.000	2.605219	47.000
ENSDART00000136675.2	399	149.000	1.302051	2.000
ENSDART00000140789.2	1567	1317.000	0.000000	0.000
ENSDART00000183497.1	1869	1619.000	0.000000	0.000
ENSDART00000191197.1	1338	1088.000	0.000000	0.000
ENSDART00000170474.2	1541	1291.000	0.783250	10.424
ENSDART00000138055.2	5192	4942.000	0.369165	18.808
ENSDART00000084069.5	9187	8937.000	1.920638	176.951
ENSDART00000143589.2	595	345.000	0.000000	0.000
ENSDART00000131487.3	861	611.000	0.000000	0.000
ENSDART00000174220.2	2600	2350.000	0.894247	21.664
ENSDART00000126879.4	829	579.000	8.041685	48.000
ENSDART00000140476.2	3632	3382.000	0.000000	0.000
ENSDART00000188619.1	2529	2279.000	0.000000	0.000
ENSDART00000104730.4	1354	1104.000	0.000000	0.000
ENSDART00000093000.7	2469	2219.000	0.603505	13.806
ENSDART00000157179.2	873	623.000	0.000000	0.000
ENSDART00000173136.2	820	570.000	0.000000	0.000
ENSDART00000102363.5	2039	1789.000	8.783933	162.000
ENSDART00000058793.7	1470	1220.000	9.552572	120.142
ENSDART00000122128.3	1159	909.000	11.296479	105.858
ENSDART00000115383.5	1057	807.000	24.908882	207.226
ENSDART00000080329.6	982	732.000	0.000000	0.000
ENSDART00000139284.2	1032	782.000	0.000000	0.000
ENSDART00000182900.1	1062	812.000	0.000000	0.000
ENSDART00000144449.2	574	324.000	2.095071	6.998
ENSDART00000138563.2	1072	822.000	0.000000	0.000
ENSDART00000080338.5	1344	1094.000	0.000000	0.000
ENSDART00000164832.2	1128	878.000	0.000000	0.000
ENSDART00000079563.6	984	734.000	3.964693	30.000
ENSDART00000149191.2	732	482.000	0.000000	0.000
ENSDART00000125577.3	1026	776.000	0.000000	0.000
ENSDART00000166793.2	1054	804.000	0.000000	0.000
ENSDART00000163534.2	1575	1325.000	0.182820	2.497
ENSDART00000004122.11	5539	5289.000	0.209575	11.427
ENSDART00000182723.1	5454	5204.000	0.000000	0.000
ENSDART00000182226.1	2402	2152.000	0.000000	0.000
ENSDART00000169949.2	2091	1841.000	0.000000	0.000
ENSDART00000191641.1	2483	2233.000	0.438245	10.088
ENSDART00000192266.1	5391	5141.000	3.009233	159.485
ENSDART00000138411.2	1007	757.000	0.000000	0.000
ENSDART00000081917.5	1017	767.000	0.000000	0.000
ENSDART00000155758.2	2520	2270.000	0.000000	0.000
ENSDART00000149604.2	662	412.000	0.000000	0.000
ENSDART00000148482.2	514	264.000	0.000000	0.000
ENSDART00000149415.2	834	584.000	0.996525	6.000
ENSDART00000146773.4	8498	8248.000	0.000000	0.000
ENSDART00000083079.6	8344	8094.000	1.073162	89.546
ENSDART00000101775.5	2329	2079.000	38.696896	829.366
ENSDART00000057948.4	2041	1791.000	3.777473	69.745
ENSDART00000142408.2	548	298.000	1.916949	5.889
ENSDART00000109996.4	1600	1350.000	1.508933	21.000
ENSDART00000157315.2	656	406.000	2.150309	9.000
ENSDART00000150510.3	865	615.000	0.555811	3.524
ENSDART00000133472.3	753	503.000	0.000000	0.000
ENSDART00000136378.3	1379	1129.000	4.251614	49.484
ENSDART00000039807.4	855	605.000	0.000000	0.000
ENSDART00000138070.3	916	666.000	0.000000	0.000
ENSDART00000133682.2	860	610.000	2.385395	15.001
ENSDART00000134791.3	899	649.000	0.000000	0.000
ENSDART00000026430.6	1042	792.000	3.306914	27.000
ENSDART00000084009.6	2055	1805.000	0.161224	3.000
ENSDART00000141577.2	677	427.000	0.000000	0.000
ENSDART00000145956.2	6761	6511.000	1.091838	73.286
ENSDART00000102649.5	6714	6464.000	1.991588	132.714
ENSDART00000131640.2	800	550.000	2.132135	12.089
ENSDART00000138262.2	727	477.000	0.000000	0.000
ENSDART00000143978.3	6328	6078.000	1.722639	107.937
ENSDART00000110751.5	7107	6857.000	1.965999	138.974
ENSDART00000105717.5	4033	3783.000	0.025642	1.000
ENSDART00000133764.2	542	292.000	0.000000	0.000
ENSDART00000165670.2	4011	3761.000	0.000000	0.000
ENSDART00000153140.2	5802	5552.000	0.147757	8.457
ENSDART00000140300.2	1032	782.000	0.000000	0.000
ENSDART00000184858.1	1062	812.000	0.000000	0.000
ENSDART00000023488.6	2181	1931.000	19.842628	395.000
ENSDART00000105661.6	2771	2521.000	2.314113	60.141
ENSDART00000113311.4	2729	2479.000	0.273909	7.000
ENSDART00000180466.1	2293	2043.000	0.000000	0.000
ENSDART00000148190.2	632	382.000	4.112294	16.194
ENSDART00000077853.4	2517	2267.000	1.232568	28.806
ENSDART00000157196.2	1422	1172.000	0.000000	0.000
ENSDART00000008893.10	1529	1279.000	89.570096	1180.998
ENSDART00000099880.4	2171	1921.000	25.147009	498.000
ENSDART00000058503.7	4714	4464.000	0.239030	11.000
ENSDART00000173006.2	745	495.000	0.000000	0.000
ENSDART00000112167.4	3640	3390.000	3.090355	108.000
ENSDART00000188751.1	2346	2096.000	0.000000	0.000
ENSDART00000014678.7	5643	5393.000	0.521617	29.000
ENSDART00000134467.2	2219	1969.000	0.702858	14.267
ENSDART00000189019.1	2223	1973.000	0.000000	0.000
ENSDART00000041529.8	4071	3821.000	0.094772	3.733
ENSDART00000059196.6	744	494.000	10.617407	54.071
ENSDART00000098878.4	333	83.038	8.094789	6.929
ENSDART00000135017.2	823	573.000	0.000000	0.000
ENSDART00000133247.2	3257	3007.000	0.431661	13.381
ENSDART00000190338.1	5535	5285.000	0.478215	26.055
ENSDART00000165119.2	6770	6520.000	2.524453	169.680
ENSDART00000138245.3	859	609.000	0.000000	0.000
ENSDART00000141060.2	489	239.000	0.000000	0.000
ENSDART00000155144.3	792	542.000	0.000000	0.000
ENSDART00000144576.2	1008	758.000	0.000000	0.000
ENSDART00000156210.3	1038	788.000	0.000000	0.000
ENSDART00000111343.2	2430	2180.000	1.379398	31.000
ENSDART00000140006.4	4487	4237.000	0.000000	0.000
ENSDART00000132454.2	1006	756.000	0.244259	1.904
ENSDART00000103588.5	2646	2396.000	0.309338	7.641
ENSDART00000159622.2	1838	1588.000	0.000000	0.000
ENSDART00000167106.2	2997	2747.000	84.914033	2404.661
ENSDART00000158665.2	708	458.000	0.000000	0.000
ENSDART00000163228.2	3412	3162.000	26.520642	864.493
ENSDART00000151957.2	1804	1554.000	0.000000	0.000
ENSDART00000133544.2	1080	830.000	0.000000	0.000
ENSDART00000149507.2	2733	2483.000	3.711344	95.000
ENSDART00000148492.2	826	576.000	0.000000	0.000
ENSDART00000149323.2	720	470.000	0.000000	0.000
ENSDART00000110005.4	3862	3612.000	0.000000	0.000
ENSDART00000026679.8	4844	4594.000	0.000000	0.000
ENSDART00000166165.2	534	284.000	0.000000	0.000
ENSDART00000123074.4	3042	2792.000	1.524130	43.869
ENSDART00000147650.2	562	312.000	0.000000	0.000
ENSDART00000130861.4	1311	1061.000	0.103445	1.131
ENSDART00000149789.2	281	36.032	0.000000	0.000
ENSDART00000135075.2	518	268.000	0.361951	1.000
ENSDART00000141722.3	759	509.000	0.000000	0.000
ENSDART00000038648.10	2900	2650.000	0.512468	14.000
ENSDART00000144366.2	3125	2875.000	0.000000	0.000
ENSDART00000180817.1	3463	3213.000	0.875531	29.000
ENSDART00000141903.2	4614	4364.000	5.941755	267.310
ENSDART00000104268.5	3626	3376.000	0.413054	14.376
ENSDART00000159046.2	2973	2723.000	0.000000	0.000
ENSDART00000172756.2	1050	800.000	1.091282	9.000
ENSDART00000145871.2	720	470.000	0.000000	0.000
ENSDART00000079013.5	984	734.000	0.000000	0.000
ENSDART00000017695.6	1799	1549.000	0.626229	10.000
ENSDART00000143911.4	2392	2142.000	0.000000	0.000
ENSDART00000140352.3	1740	1490.000	0.000000	0.000
ENSDART00000192120.1	1709	1459.000	0.000000	0.000
ENSDART00000014582.10	1526	1276.000	0.000000	0.000
ENSDART00000152899.3	1404	1154.000	72.252326	859.554
ENSDART00000153335.2	866	616.000	0.000000	0.000
ENSDART00000054788.5	1294	1044.000	0.000000	0.000
ENSDART00000152346.3	3274	3024.000	4.656489	145.163
ENSDART00000152455.2	668	418.000	0.426296	1.837
ENSDART00000105292.5	2091	1841.000	0.000000	0.000
ENSDART00000078804.6	783	533.000	1.825106	10.028
ENSDART00000187531.1	1183	933.000	0.000000	0.000
ENSDART00000192750.1	1107	857.000	0.789109	6.972
ENSDART00000143292.2	730	480.000	0.000000	0.000
ENSDART00000132934.3	936	686.000	0.000000	0.000
ENSDART00000144300.2	940	690.000	0.000000	0.000
ENSDART00000112808.5	5252	5002.000	0.969640	50.000
ENSDART00000136185.2	1017	767.000	0.000000	0.000
ENSDART00000161000.2	1035	785.000	0.000000	0.000
ENSDART00000133160.3	1479	1229.000	1.175947	14.899
ENSDART00000136299.2	1006	756.000	1.426706	11.119
ENSDART00000141050.2	446	196.000	3.421995	6.914
ENSDART00000133750.2	593	343.000	0.000000	0.000
ENSDART00000183726.1	2802	2552.000	0.396303	10.426
ENSDART00000016075.8	1479	1229.000	0.000000	0.000
ENSDART00000142185.2	813	563.000	0.000000	0.000
ENSDART00000059945.5	966	716.000	0.000000	0.000
ENSDART00000151634.3	12420	12170.000	3.873736	486.000
ENSDART00000183255.1	4620	4370.000	0.000000	0.000
ENSDART00000181485.1	5034	4784.000	0.000000	0.000
ENSDART00000113726.4	5028	4778.000	0.000000	0.000
ENSDART00000005682.7	3259	3009.000	5.415910	168.000
ENSDART00000163167.2	704	454.000	0.000000	0.000
ENSDART00000171834.2	2031	1781.000	2.614338	48.000
ENSDART00000053399.5	1690	1440.000	32.539764	483.050
ENSDART00000156524.2	325	75.104	0.000000	0.000
ENSDART00000150203.4	390	140.000	0.000000	0.000
ENSDART00000156643.2	778	528.000	0.062336	0.339
ENSDART00000148560.3	627	377.000	4.403294	17.113
ENSDART00000149616.4	582	332.000	0.000000	0.000
ENSDART00000157282.3	538	288.000	0.000000	0.000
ENSDART00000144631.5	295	46.972	0.000000	0.000
ENSDART00000153676.3	585	335.000	0.000000	0.000
ENSDART00000156201.2	433	183.000	0.000000	0.000
ENSDART00000073981.4	1345	1095.000	43.230481	488.000
ENSDART00000136167.2	2903	2653.000	1.206594	33.000
ENSDART00000186775.1	2421	2171.000	0.000000	0.000
ENSDART00000014306.7	3048	2798.000	0.000000	0.000
ENSDART00000135672.2	727	477.000	0.406748	2.000
ENSDART00000137301.2	499	249.000	0.000000	0.000
ENSDART00000132781.3	825	575.000	0.000000	0.000
ENSDART00000153630.3	864	614.000	0.000000	0.000
ENSDART00000080766.5	2498	2248.000	0.000000	0.000
ENSDART00000158646.3	3272	3022.000	0.123101	3.835
ENSDART00000008594.10	2289	2039.000	0.190295	4.000
ENSDART00000020409.8	1641	1391.000	15.760343	226.000
ENSDART00000160492.2	1658	1408.000	1.612395	23.404
ENSDART00000167500.2	115	3.889	0.000000	0.000
ENSDART00000165346.2	800	550.000	0.000000	0.000
ENSDART00000181970.1	1995	1745.000	11.317701	203.596
ENSDART00000059955.5	2701	2451.000	7.044676	178.000
ENSDART00000080431.5	2312	2062.000	0.235215	5.000
ENSDART00000142468.3	641	391.000	0.000000	0.000
ENSDART00000059440.6	3411	3161.000	0.000000	0.000
ENSDART00000164854.2	1446	1196.000	0.000000	0.000
ENSDART00000140343.2	1032	782.000	0.000000	0.000
ENSDART00000171994.2	1062	812.000	0.000000	0.000
ENSDART00000133595.2	853	603.000	0.000000	0.000
ENSDART00000163070.2	521	271.000	0.000000	0.000
ENSDART00000183212.1	1152	902.000	0.000000	0.000
ENSDART00000154392.2	632	382.000	0.000000	0.000
ENSDART00000153489.2	1123	873.000	0.000000	0.000
ENSDART00000017309.11	5305	5055.000	1.458400	76.000
ENSDART00000169722.2	3741	3491.000	0.000000	0.000
ENSDART00000063764.6	810	560.000	103.931593	600.000
ENSDART00000131493.2	1029	779.000	0.000000	0.000
ENSDART00000111603.4	2285	2035.000	0.778024	16.322
ENSDART00000086474.4	435	185.000	0.000000	0.000
ENSDART00000050478.6	2212	1962.000	2.122107	42.922
ENSDART00000188093.1	1557	1307.000	0.000000	0.000
ENSDART00000180747.1	2602	2352.000	0.374393	9.078
ENSDART00000131274.2	1752	1502.000	5.683254	88.000
ENSDART00000005696.9	1455	1205.000	0.000000	0.000
ENSDART00000081154.4	1530	1280.000	7.908562	104.357
ENSDART00000171974.2	1056	806.000	0.000000	0.000
ENSDART00000134435.2	1032	782.000	0.000000	0.000
ENSDART00000191061.1	1062	812.000	0.000000	0.000
ENSDART00000150954.2	720	470.000	0.000000	0.000
ENSDART00000150927.3	850	600.000	0.000000	0.000
ENSDART00000151374.3	1289	1039.000	0.313985	3.363
ENSDART00000151647.2	892	642.000	0.723829	4.791
ENSDART00000151593.3	804	554.000	0.000000	0.000
ENSDART00000098390.5	1236	986.000	10.546999	107.207
ENSDART00000175194.2	2330	2080.000	0.589467	12.640
ENSDART00000171024.2	694	444.000	0.000000	0.000
ENSDART00000160429.2	659	409.000	0.000000	0.000
ENSDART00000171656.2	2537	2287.000	0.339319	8.000
ENSDART00000150527.2	645	395.000	1.151205	4.688
ENSDART00000154185.2	565	315.000	0.000000	0.000
ENSDART00000110152.3	2441	2191.000	0.752646	17.000
ENSDART00000128762.3	1742	1492.000	6.041804	92.929
ENSDART00000145839.3	831	581.000	2.392408	14.329
ENSDART00000139760.3	795	545.000	0.000000	0.000
ENSDART00000065467.7	2529	2279.000	2.670522	62.742
ENSDART00000134416.3	5446	5196.000	1.624181	87.000
ENSDART00000128781.3	1333	1083.000	0.000000	0.000
ENSDART00000086737.6	871	621.000	0.000000	0.000
ENSDART00000161595.2	723	473.000	0.000000	0.000
ENSDART00000073438.5	372	122.000	0.000000	0.000
ENSDART00000172170.3	950	700.000	1.801481	13.000
ENSDART00000150438.3	2654	2404.000	3.470620	86.012
ENSDART00000113296.4	2399	2149.000	0.376692	8.345
ENSDART00000191574.1	2488	2238.000	0.000000	0.000
ENSDART00000137591.3	595	345.000	0.000000	0.000
ENSDART00000136197.2	847	597.000	0.000000	0.000
ENSDART00000034849.9	3728	3463.000	0.000000	0.000
ENSDART00000161250.2	5614	5364.000	0.000000	0.000
ENSDART00000130553.4	4239	3989.000	3.608174	148.377
ENSDART00000173704.2	593	343.000	0.000000	0.000
ENSDART00000144345.2	529	279.000	0.000000	0.000
ENSDART00000173569.2	598	348.000	1.219307	4.374
ENSDART00000175980.2	5168	4918.000	0.000000	0.000
ENSDART00000191148.1	5123	4873.000	0.000000	0.000
ENSDART00000162853.2	2139	1889.000	7.394604	144.000
ENSDART00000162932.2	1612	1362.000	0.000000	0.000
ENSDART00000168229.2	798	548.000	0.000000	0.000
ENSDART00000167776.2	348	98.004	0.989782	1.000
ENSDART00000160879.2	1098	848.000	1.026576	8.974
ENSDART00000075902.6	2359	2109.000	0.967069	21.026
ENSDART00000147239.3	3647	3397.000	0.000000	0.000
ENSDART00000086733.6	603	353.000	0.000000	0.000
ENSDART00000103857.4	2653	2403.000	1.868415	46.285
ENSDART00000016860.8	2927	2677.000	25.799779	712.000
ENSDART00000135541.2	397	147.000	0.000000	0.000
ENSDART00000150879.2	1708	1458.000	2.675630	40.216
ENSDART00000027836.7	3094	2844.000	6.858203	201.074
ENSDART00000147413.2	613	363.000	1.850845	6.926
ENSDART00000114407.2	2376	2126.000	0.000000	0.000
ENSDART00000165128.2	744	494.000	0.000000	0.000
ENSDART00000059231.6	2924	2674.000	1.487328	41.000
ENSDART00000074960.4	1834	1584.000	0.734870	12.000
ENSDART00000135941.3	2809	2549.000	1.067992	28.064
ENSDART00000030976.7	2821	2571.000	3.129133	82.936
ENSDART00000111300.3	633	383.000	0.000000	0.000
ENSDART00000104140.6	2998	2748.000	0.000000	0.000
ENSDART00000155401.2	647	397.000	0.000000	0.000
ENSDART00000188903.1	5220	4970.000	0.125262	6.418
ENSDART00000185215.1	4530	4280.000	0.000000	0.000
ENSDART00000171336.2	4593	4343.000	0.000000	0.000
ENSDART00000189396.1	4509	4259.000	0.000000	0.000
ENSDART00000191299.1	5533	5283.000	0.000000	0.000
ENSDART00000188504.1	5617	5367.000	0.000000	0.000
ENSDART00000173070.1	503	253.000	0.000000	0.000
ENSDART00000173009.1	1352	1102.000	12.235383	139.000
ENSDART00000102293.5	1465	1215.000	0.000000	0.000
ENSDART00000173352.1	845	595.000	0.000000	0.000
ENSDART00000148154.2	1249	999.000	1.515407	15.607
ENSDART00000026737.10	1637	1387.000	8.614341	123.173
ENSDART00000017807.10	893	643.000	0.601418	3.987
ENSDART00000167777.2	2298	2048.000	1.252710	26.448
ENSDART00000138284.2	880	630.000	7.391532	48.005
ENSDART00000133234.3	726	476.000	0.000000	0.000
ENSDART00000099214.4	2205	1955.000	10.270887	207.000
ENSDART00000191787.1	1399	1149.000	0.000000	0.000
ENSDART00000144766.2	2449	2199.000	34.539885	783.000
ENSDART00000111458.3	2985	2735.000	13.974081	394.000
ENSDART00000135372.2	749	499.000	0.000000	0.000
ENSDART00000066703.6	2361	2111.000	9.399998	204.565
ENSDART00000146790.2	518	268.000	0.000000	0.000
ENSDART00000148278.2	2061	1811.000	5.891944	110.000
ENSDART00000139241.2	2825	2575.000	8.287620	220.000
ENSDART00000184180.1	1986	1736.000	0.000000	0.000
ENSDART00000193777.1	1416	1166.000	0.000000	0.000
ENSDART00000018432.9	980	730.000	15.118408	113.774
ENSDART00000132628.2	1530	1280.000	0.000000	0.000
ENSDART00000139118.3	875	625.000	0.000000	0.000
ENSDART00000150153.3	999	749.000	1.507168	11.637
ENSDART00000085294.6	1353	1083.000	1.158508	12.934
ENSDART00000140836.2	723	473.000	0.497978	2.428
ENSDART00000150915.2	934	684.000	0.358116	2.525
ENSDART00000123324.4	4417	4167.000	2.618280	112.475
ENSDART00000034850.8	1470	1220.000	87.545397	1101.054
ENSDART00000144114.2	685	435.000	1.325832	5.946
ENSDART00000144275.3	9945	9695.000	0.098970	9.892
ENSDART00000147663.2	614	364.000	1.065965	4.000
ENSDART00000087055.6	9755	9505.000	1.011445	99.108
ENSDART00000103878.5	1184	934.000	8.204735	79.000
ENSDART00000138562.4	9009	8759.000	0.000000	0.000
ENSDART00000136660.2	851	601.000	0.000000	0.000
ENSDART00000057268.8	8900	8650.000	0.325212	29.000
ENSDART00000132929.3	796	546.000	0.000000	0.000
ENSDART00000123415.4	1546	1296.000	0.937478	12.525
ENSDART00000130243.4	1563	1313.000	0.000000	0.000
ENSDART00000124423.4	1563	1313.000	0.645692	8.740
ENSDART00000124516.3	1563	1313.000	4.564937	61.790
ENSDART00000081463.6	1872	1622.000	15.001545	250.843
ENSDART00000125852.4	1918	1668.000	0.526203	9.048
ENSDART00000010246.9	1964	1714.000	6.455816	114.072
ENSDART00000187315.1	1082	832.000	0.000000	0.000
ENSDART00000192548.1	1103	853.000	0.000000	0.000
ENSDART00000102448.5	1106	856.000	1.584487	13.982
ENSDART00000193475.1	1042	792.000	0.000000	0.000
ENSDART00000173581.2	527	277.000	0.000000	0.000
ENSDART00000156947.2	2070	1820.000	3.357790	63.000
ENSDART00000109646.4	812	562.000	0.000000	0.000
ENSDART00000135854.2	532	282.000	0.000000	0.000
ENSDART00000054230.6	1627	1377.000	549.893982	7806.000
ENSDART00000161703.2	1575	1325.000	0.000000	0.000
ENSDART00000057386.4	2933	2683.000	5.929356	164.000
ENSDART00000081367.5	2430	2180.000	9.346991	210.060
ENSDART00000139325.2	771	521.000	1.258802	6.761
ENSDART00000012483.9	1452	1202.000	0.000000	0.000
ENSDART00000131530.3	1018	768.000	0.000000	0.000
ENSDART00000139455.2	785	535.000	0.000000	0.000
ENSDART00000179766.1	2037	1787.000	0.000000	0.000
ENSDART00000180892.1	1810	1560.000	0.110863	1.783
ENSDART00000142112.2	1055	805.000	37.234623	309.000
ENSDART00000111730.4	6727	6477.000	0.149765	10.000
ENSDART00000007770.10	1619	1369.000	0.637710	9.000
ENSDART00000111650.4	580	330.000	0.000000	0.000
ENSDART00000153466.3	1825	1575.000	0.000000	0.000
ENSDART00000103879.4	2652	2402.000	0.000000	0.000
ENSDART00000187019.1	2612	2362.000	0.000000	0.000
ENSDART00000179469.2	2454	2204.000	0.000000	0.000
ENSDART00000088618.2	870	620.000	0.078228	0.500
ENSDART00000050070.5	1214	964.000	11.563525	114.917
ENSDART00000150013.4	2136	1886.000	3.750489	72.920
ENSDART00000149912.2	491	241.000	0.553801	1.376
ENSDART00000033591.9	2633	2383.000	0.150789	3.704
ENSDART00000159599.2	1576	1326.000	0.000000	0.000
ENSDART00000004717.8	1237	987.000	0.098280	1.000
ENSDART00000142929.2	261	24.250	0.000000	0.000
ENSDART00000148090.2	444	194.000	0.000000	0.000
ENSDART00000132673.3	942	692.000	0.000000	0.000
ENSDART00000134272.2	1623	1373.000	2.883049	40.807
ENSDART00000145468.3	815	565.000	0.000000	0.000
ENSDART00000133317.4	998	748.000	0.704940	5.436
ENSDART00000140316.3	870	620.000	0.000000	0.000
ENSDART00000133874.3	927	677.000	0.000000	0.000
ENSDART00000167214.2	3323	3073.000	0.181720	5.757
ENSDART00000137976.3	720	470.000	0.000000	0.000
ENSDART00000132386.2	861	611.000	11.425418	71.966
ENSDART00000148173.3	639	389.000	0.000000	0.000
ENSDART00000174180.2	846	596.000	0.000000	0.000
ENSDART00000174348.2	539	289.000	0.000000	0.000
ENSDART00000083190.7	5150	4900.000	0.000000	0.000
ENSDART00000175523.2	7589	7339.000	0.546825	41.371
ENSDART00000189639.1	7757	7507.000	0.000000	0.000
ENSDART00000145413.3	2794	2544.000	0.152520	4.000
ENSDART00000127633.3	2024	1774.000	3.796893	69.438
ENSDART00000187885.1	1317	1067.000	2.869350	31.562
ENSDART00000141424.3	1880	1630.000	1.899584	31.920
ENSDART00000132503.2	631	381.000	0.000000	0.000
ENSDART00000097473.5	9947	9697.000	0.000000	0.000
ENSDART00000165870.2	9852	9602.000	0.642200	63.569
ENSDART00000144045.2	1532	1282.000	0.000000	0.000
ENSDART00000146998.2	662	412.000	0.000000	0.000
ENSDART00000179369.2	1245	995.000	0.000000	0.000
ENSDART00000141921.3	6493	6243.000	3.778390	243.173
ENSDART00000016071.10	6937	6687.000	0.372305	25.665
ENSDART00000099078.5	2788	2528.000	0.583505	15.207
ENSDART00000144399.2	965	715.000	0.000000	0.000
ENSDART00000185422.1	3270	3020.000	0.121839	3.793
ENSDART00000061926.6	1368	1118.000	1.474998	17.000
ENSDART00000181810.1	882	632.000	0.000000	0.000
ENSDART00000135368.2	572	322.000	0.000000	0.000
ENSDART00000038415.9	2256	2006.000	2.857055	59.083
ENSDART00000023545.10	1089	839.000	0.121411	1.050
ENSDART00000143487.3	4973	4723.000	1.362935	66.360
ENSDART00000185445.1	507	257.000	0.000000	0.000
ENSDART00000132207.2	2081	1831.000	0.000000	0.000
ENSDART00000134502.2	622	372.000	0.000000	0.000
ENSDART00000146761.2	599	349.000	0.000000	0.000
ENSDART00000132246.2	528	278.000	0.000000	0.000
ENSDART00000029122.7	2079	1829.000	0.000000	0.000
ENSDART00000144186.4	4198	3948.000	0.000000	0.000
ENSDART00000147489.2	570	320.000	0.000000	0.000
ENSDART00000143107.2	809	559.000	0.000000	0.000
ENSDART00000126668.3	710	460.000	0.000000	0.000
ENSDART00000006058.9	1523	1273.000	14.935234	196.000
ENSDART00000148882.3	2135	1885.000	3.447846	67.000
ENSDART00000148807.2	413	163.000	0.000000	0.000
ENSDART00000006073.7	1209	959.000	0.000000	0.000
ENSDART00000105346.5	1734	1484.000	0.000000	0.000
ENSDART00000140448.2	1171	921.000	0.000000	0.000
ENSDART00000182058.1	1170	920.000	0.000000	0.000
ENSDART00000114506.4	1850	1600.000	15.399198	254.000
ENSDART00000172901.2	796	546.000	4.691899	26.409
ENSDART00000173127.2	6353	6103.000	4.081804	256.810
ENSDART00000163045.2	1077	827.000	4.281677	36.504
ENSDART00000039381.6	1196	946.000	27.019551	263.503
ENSDART00000153187.2	1831	1581.000	2.576925	42.000
ENSDART00000179553.2	1212	962.000	0.000000	0.000
ENSDART00000139502.2	1218	968.000	0.000000	0.000
ENSDART00000165013.2	598	348.000	51.567591	185.000
ENSDART00000144494.2	811	561.000	0.000000	0.000
ENSDART00000015323.8	1815	1565.000	5.640420	91.000
ENSDART00000133719.3	757	507.000	0.000000	0.000
ENSDART00000136212.2	789	539.000	1.889347	10.498
ENSDART00000013033.10	1957	1707.000	33.726623	593.502
ENSDART00000009223.10	2155	1905.000	6.552108	128.674
ENSDART00000182173.1	5084	4834.000	0.787549	39.246
ENSDART00000089803.7	3647	3397.000	1.027996	36.000
ENSDART00000046800.8	2892	2642.000	0.000000	0.000
ENSDART00000172244.2	2925	2675.000	0.000000	0.000
ENSDART00000177984.2	3289	3039.000	0.000000	0.000
ENSDART00000165592.2	2164	1914.000	1.576046	31.098
ENSDART00000099586.4	1081	831.000	1.088989	9.329
ENSDART00000062811.6	2041	1791.000	13.052864	241.000
ENSDART00000141199.2	1098	848.000	0.000000	0.000
ENSDART00000114162.4	2584	2334.000	2.070512	49.819
ENSDART00000140752.2	1311	1061.000	125.161980	1369.000
ENSDART00000145406.2	636	386.000	0.000000	0.000
ENSDART00000016758.8	2237	1987.000	16.403094	336.000
ENSDART00000148226.3	1889	1639.000	0.000000	0.000
ENSDART00000139725.2	627	377.000	0.000000	0.000
ENSDART00000191843.1	1874	1624.000	0.000000	0.000
ENSDART00000190419.1	1838	1588.000	0.122170	2.000
ENSDART00000138646.3	9865	9615.000	0.000000	0.000
ENSDART00000187027.1	1139	889.000	0.000000	0.000
ENSDART00000182762.1	1455	1205.000	0.000000	0.000
ENSDART00000178327.2	921	671.000	0.000000	0.000
ENSDART00000188599.1	1159	909.000	0.000000	0.000
ENSDART00000078972.5	1469	1219.000	0.477454	6.000
ENSDART00000172682.2	855	605.000	1.405659	8.767
ENSDART00000122228.3	4431	4181.000	1.758890	75.811
ENSDART00000165796.2	1011	761.000	0.161518	1.267
ENSDART00000161227.3	1470	1220.000	1.250928	15.733
ENSDART00000151927.2	1353	1103.000	0.000000	0.000
ENSDART00000123053.4	613	363.000	303.033602	1134.000
ENSDART00000172909.2	332	82.043	0.000000	0.000
ENSDART00000139623.2	869	619.000	0.470127	3.000
ENSDART00000151858.3	576	326.000	0.572884	1.925
ENSDART00000168727.2	2895	2645.000	2.891718	78.849
ENSDART00000170553.2	5715	5465.000	0.000000	0.000
ENSDART00000147788.2	3471	3221.000	0.221848	7.367
ENSDART00000087991.7	3492	3242.000	0.000000	0.000
ENSDART00000180512.1	2984	2734.000	2.222247	62.633
ENSDART00000159312.2	892	642.000	0.707151	4.680
ENSDART00000160766.2	2484	2234.000	28.758679	662.320
ENSDART00000172400.2	598	348.000	0.000000	0.000
ENSDART00000131216.4	3837	3587.000	0.105375	3.897
ENSDART00000191198.1	3812	3562.000	0.055926	2.054
ENSDART00000126906.3	2716	2466.000	0.000000	0.000
ENSDART00000171288.2	3449	3199.000	0.000000	0.000
ENSDART00000181406.1	9099	8849.000	0.757684	69.119
ENSDART00000110879.4	4794	4544.000	0.000000	0.000
ENSDART00000081350.6	3645	3395.000	0.000000	0.000
ENSDART00000126033.5	3398	3148.000	0.000000	0.000
ENSDART00000155176.2	937	687.000	5.020353	35.555
ENSDART00000156288.3	757	507.000	0.000000	0.000
ENSDART00000150575.2	503	253.000	0.766835	2.000
ENSDART00000157475.2	2335	2085.000	0.232621	5.000
ENSDART00000129961.3	510	260.000	0.000000	0.000
ENSDART00000171068.2	2273	2023.000	0.000000	0.000
ENSDART00000158916.2	1239	989.000	50.259194	512.422
ENSDART00000143928.3	1018	768.000	69.847083	553.000
ENSDART00000138461.2	501	251.000	0.000000	0.000
ENSDART00000142275.2	894	644.000	15.034189	99.812
ENSDART00000132840.2	980	730.000	0.000000	0.000
ENSDART00000181800.1	4858	4608.000	1.414378	67.188
ENSDART00000132605.3	1749	1499.000	0.866514	13.390
ENSDART00000168509.2	2482	2232.000	0.942515	21.687
ENSDART00000127182.3	1399	1149.000	4.727727	56.000
ENSDART00000193332.1	498	248.000	0.000000	0.000
ENSDART00000149795.2	3063	2813.000	57.449946	1666.000
ENSDART00000137603.2	1521	1271.000	1.512441	19.817
ENSDART00000158030.3	5547	5297.000	0.992240	54.183
ENSDART00000149087.3	4313	4063.000	8.668970	363.103
ENSDART00000147735.2	823	573.000	0.000000	0.000
ENSDART00000136186.2	420	170.000	0.000000	0.000
ENSDART00000151890.2	1435	1185.000	0.700248	8.554
ENSDART00000140457.4	1516	1266.000	0.000000	0.000
ENSDART00000021456.7	1206	956.000	0.000000	0.000
ENSDART00000168546.3	1678	1428.000	3.127253	46.037
ENSDART00000189778.1	3503	3253.000	0.245721	8.240
ENSDART00000099735.5	3090	2840.000	1.833320	53.675
ENSDART00000143925.2	484	234.000	0.000000	0.000
ENSDART00000125049.3	826	576.000	0.000000	0.000
ENSDART00000146497.2	470	220.000	0.000000	0.000
ENSDART00000185833.1	5669	5419.000	0.883324	49.346
ENSDART00000187235.1	5976	5726.000	0.000000	0.000
ENSDART00000148787.2	628	378.000	1.539727	6.000
ENSDART00000113342.5	4118	3868.000	0.877740	35.000
ENSDART00000190773.1	2661	2411.000	0.000000	0.000
ENSDART00000125190.3	2129	1879.000	5.730539	111.004
ENSDART00000174323.2	1231	981.000	0.000000	0.000
ENSDART00000077136.4	2113	1863.000	0.828251	15.907
ENSDART00000076086.4	1488	1238.000	0.000000	0.000
ENSDART00000149930.2	341	91.012	0.000000	0.000
ENSDART00000134351.2	1208	958.000	0.000000	0.000
ENSDART00000188938.1	2731	2481.000	4.379007	112.000
ENSDART00000174166.2	1096	846.000	0.000000	0.000
ENSDART00000138510.3	3034	2784.000	0.034843	1.000
ENSDART00000152369.2	1904	1654.000	0.351884	6.000
ENSDART00000189630.1	525	275.000	0.000000	0.000
ENSDART00000005853.9	1196	946.000	16.611477	162.000
ENSDART00000138193.2	744	494.000	0.000000	0.000
ENSDART00000091094.5	1117	867.000	15.104245	135.000
ENSDART00000144605.3	773	523.000	0.000000	0.000
ENSDART00000132774.3	1149	899.000	0.000000	0.000
ENSDART00000157619.2	2247	1997.000	18.305688	376.860
ENSDART00000166197.2	787	537.000	13.701034	75.848
ENSDART00000165145.2	304	54.940	13.725731	7.774
ENSDART00000140007.2	1045	795.000	8.053064	66.000
ENSDART00000140051.3	10240	9990.000	4.922966	507.000
ENSDART00000113470.4	3126	2876.000	0.101185	3.000
ENSDART00000158120.2	552	302.000	0.000000	0.000
ENSDART00000141422.3	4695	4445.000	0.000000	0.000
ENSDART00000193522.1	1860	1610.000	0.000000	0.000
ENSDART00000193694.1	621	371.000	0.000000	0.000
ENSDART00000078858.6	1054	804.000	79.025930	655.000
ENSDART00000167122.2	574	324.000	0.000000	0.000
ENSDART00000172124.2	2259	2009.000	1.786513	37.000
ENSDART00000158836.2	2078	1828.000	0.000000	0.000
ENSDART00000170710.2	1986	1736.000	0.000000	0.000
ENSDART00000111144.4	9392	9142.000	0.055041	5.187
ENSDART00000076304.5	1445	1195.000	90.914777	1120.000
ENSDART00000110381.3	1954	1704.000	0.170780	3.000
ENSDART00000143648.3	2685	2435.000	0.000000	0.000
ENSDART00000013359.10	2828	2578.000	1.167147	31.019
ENSDART00000171829.2	519	269.000	0.000000	0.000
ENSDART00000159660.2	252	20.386	0.000000	0.000
ENSDART00000110004.4	10809	10559.000	0.064825	7.056
ENSDART00000188138.1	4248	3998.000	0.000000	0.000
ENSDART00000193290.1	612	362.000	0.000000	0.000
ENSDART00000084104.6	1435	1185.000	3.110639	38.000
ENSDART00000092357.7	3449	3199.000	1.061300	35.000
ENSDART00000193519.1	3009	2759.000	0.000000	0.000
ENSDART00000169941.3	3165	2915.000	0.000000	0.000
ENSDART00000187940.1	3030	2780.000	0.000000	0.000
ENSDART00000183871.1	3165	2915.000	0.000000	0.000
ENSDART00000061149.4	1586	1336.000	5.059561	69.684
ENSDART00000163069.2	2366	2116.000	0.223038	4.865
ENSDART00000158702.2	642	392.000	0.000000	0.000
ENSDART00000173452.2	491	241.000	0.805003	2.000
ENSDART00000159112.2	681	431.000	0.000000	0.000
ENSDART00000040810.4	1896	1646.000	11.491829	195.000
ENSDART00000167703.2	1132	882.000	0.000000	0.000
ENSDART00000143041.3	4375	4125.000	0.026919	1.145
ENSDART00000109463.5	919	669.000	0.000000	0.000
ENSDART00000138071.2	922	672.000	0.000000	0.000
ENSDART00000017155.8	1385	1135.000	32.391250	379.000
ENSDART00000148018.2	864	614.000	0.000000	0.000
ENSDART00000143471.2	1930	1680.000	26.502556	459.000
ENSDART00000167295.2	3872	3622.000	0.000000	0.000
ENSDART00000180854.1	9453	9203.000	0.021081	2.000
ENSDART00000190116.1	9657	9407.000	0.000000	0.000
ENSDART00000149367.4	4068	3818.000	0.000000	0.000
ENSDART00000141086.2	552	302.000	3.854417	12.000
ENSDART00000185222.1	411	161.000	0.000000	0.000
ENSDART00000163596.2	438	188.000	0.000000	0.000
ENSDART00000159974.2	1671	1421.000	3.542954	51.901
ENSDART00000159333.2	524	274.000	0.000000	0.000
ENSDART00000167667.2	3606	3356.000	3.095623	107.099
ENSDART00000015512.8	1453	1203.000	1.804849	22.383
ENSDART00000081029.4	1375	1125.000	0.000000	0.000
ENSDART00000166917.2	1036	786.000	0.370240	3.000
ENSDART00000128284.3	1443	1193.000	20.083568	247.000
ENSDART00000139315.2	666	416.000	0.000000	0.000
ENSDART00000143234.2	683	433.000	2.573693	11.488
ENSDART00000151517.2	315	65.324	0.000000	0.000
ENSDART00000150898.2	740	490.000	0.000000	0.000
ENSDART00000132298.3	1892	1642.000	14.682158	248.530
ENSDART00000151568.2	823	573.000	0.000000	0.000
ENSDART00000011052.9	1811	1561.000	61.456765	988.982
ENSDART00000145486.2	981	731.000	11.677494	88.000
ENSDART00000009499.9	5357	5107.000	0.289681	15.251
ENSDART00000066282.5	4437	4187.000	2.269378	97.955
ENSDART00000178023.2	5807	5557.000	0.529227	30.318
ENSDART00000133720.3	3731	3481.000	0.000000	0.000
ENSDART00000162407.2	572	322.000	0.000000	0.000
ENSDART00000137090.2	908	658.000	4.317441	29.287
ENSDART00000077626.4	1524	1274.000	65.915736	865.713
ENSDART00000157021.2	3464	3214.000	1.020356	33.808
ENSDART00000187286.1	3538	3288.000	3.840948	130.192
ENSDART00000109020.4	1981	1710.000	6.054873	106.737
ENSDART00000141329.2	1514	1264.000	0.000000	0.000
ENSDART00000076316.6	1397	1147.000	1.459910	17.263
ENSDART00000142137.2	728	478.000	0.000000	0.000
ENSDART00000179564.2	4240	3990.000	0.000000	0.000
ENSDART00000075286.5	1909	1659.000	0.175412	3.000
ENSDART00000141601.4	5665	5415.000	6.158381	343.780
ENSDART00000152104.2	920	670.000	4.767225	32.927
ENSDART00000111552.4	3228	2978.000	0.243799	7.485
ENSDART00000169495.2	3402	3152.000	0.000000	0.000
ENSDART00000185076.1	2909	2659.000	5.647540	154.808
ENSDART00000193651.1	183	7.236	0.000000	0.000
ENSDART00000139646.2	652	402.000	0.000000	0.000
ENSDART00000100782.6	2071	1821.000	1.219435	22.892
ENSDART00000142970.2	482	232.000	0.000000	0.000
ENSDART00000133028.2	1040	790.000	1.232615	10.039
ENSDART00000190027.1	4825	4575.000	0.561608	26.487
ENSDART00000139428.3	12055	11805.000	0.008942	1.088
ENSDART00000181028.1	1319	1069.000	0.000000	0.000
ENSDART00000184089.1	1152	902.000	0.000000	0.000
ENSDART00000187275.1	6136	5886.000	0.165865	10.064
ENSDART00000189702.1	1595	1345.000	0.000000	0.000
ENSDART00000102993.4	1714	1464.000	5.101924	77.000
ENSDART00000166533.2	5299	5049.000	0.378668	19.710
ENSDART00000100599.3	723	473.000	0.000000	0.000
ENSDART00000168604.2	1928	1678.000	0.000000	0.000
ENSDART00000123648.3	1813	1563.000	0.000000	0.000
ENSDART00000015688.10	3827	3577.000	2.223716	82.000
ENSDART00000157690.2	3440	3190.000	0.000000	0.000
ENSDART00000103365.5	1562	1312.000	18.525297	250.562
ENSDART00000141510.2	1538	1288.000	0.000000	0.000
ENSDART00000153427.2	793	543.000	2.579295	14.438
ENSDART00000173586.2	539	289.000	0.000000	0.000
ENSDART00000074155.6	3025	2775.000	0.104868	3.000
ENSDART00000023721.8	1201	951.000	18.972160	186.000
ENSDART00000143094.2	830	580.000	0.000000	0.000
ENSDART00000101230.5	874	624.000	0.000000	0.000
ENSDART00000148447.3	4413	4163.000	18.278540	784.447
ENSDART00000149114.3	689	439.000	27.816349	125.887
ENSDART00000148497.2	787	537.000	0.000000	0.000
ENSDART00000149492.3	765	515.000	0.000000	0.000
ENSDART00000148394.3	825	575.000	0.000000	0.000
ENSDART00000150050.2	1285	1035.000	103.499029	1104.313
ENSDART00000020084.10	3386	3136.000	439.492596	14208.337
ENSDART00000130572.3	641	391.000	598.675945	2413.149
ENSDART00000153452.2	511	261.000	424.552477	1142.319
ENSDART00000169321.3	4561	4311.000	9.342377	415.194
ENSDART00000140123.2	1103	853.000	1.496789	13.162
ENSDART00000112800.5	1065	815.000	0.000000	0.000
ENSDART00000059204.8	2115	1865.000	0.183840	3.535
ENSDART00000052683.7	5209	4959.000	16.868479	862.354
ENSDART00000100600.4	5406	5156.000	0.654036	34.764
ENSDART00000100596.5	5710	5460.000	0.063190	3.557
ENSDART00000169700.2	2307	2057.000	0.000000	0.000
ENSDART00000144545.2	3648	3398.000	4.653166	163.000
ENSDART00000189703.1	3440	3190.000	0.000000	0.000
ENSDART00000192674.1	3539	3289.000	0.000000	0.000
ENSDART00000141520.4	5610	5360.000	0.000000	0.000
ENSDART00000190169.1	2849	2599.000	0.000000	0.000
ENSDART00000110373.4	1649	1399.000	1.913890	27.603
ENSDART00000156722.2	758	508.000	7.611123	39.859
ENSDART00000134664.2	508	258.000	2.862009	7.612
ENSDART00000084668.6	2110	1860.000	0.000000	0.000
ENSDART00000131397.2	809	559.000	0.000000	0.000
ENSDART00000154351.4	1985	1735.000	0.000000	0.000
ENSDART00000171041.2	1352	1102.000	17.868941	203.000
ENSDART00000166031.2	592	342.000	0.000000	0.000
ENSDART00000146615.2	796	546.000	0.000000	0.000
ENSDART00000003299.9	1446	1196.000	0.567742	7.000
ENSDART00000043960.8	2581	2331.000	1.725553	41.465
ENSDART00000144944.2	785	535.000	0.000000	0.000
ENSDART00000024627.11	4853	4603.000	17.367263	824.115
ENSDART00000181946.1	2429	2179.000	0.000000	0.000
ENSDART00000182832.1	2809	2559.000	0.000000	0.000
ENSDART00000108584.3	5392	5142.000	0.206938	10.970
ENSDART00000156921.2	2178	1928.000	0.000000	0.000
ENSDART00000165515.2	1660	1410.000	0.000000	0.000
ENSDART00000135164.3	4172	3922.000	32.301296	1306.000
ENSDART00000127996.3	1793	1543.000	22.152164	352.369
ENSDART00000003940.9	2297	2047.000	106.906869	2256.000
ENSDART00000137538.2	796	546.000	0.000000	0.000
ENSDART00000133529.3	1027	777.000	0.000000	0.000
ENSDART00000063831.4	5863	5613.000	0.833676	48.240
ENSDART00000138416.2	3142	2892.000	9.761628	291.029
ENSDART00000140107.2	739	489.000	0.000000	0.000
ENSDART00000188674.1	5620	5370.000	0.291991	16.164
ENSDART00000142721.3	3106	2856.000	2.920953	86.000
ENSDART00000144933.2	591	341.000	0.000000	0.000
ENSDART00000153308.2	379	129.000	0.000000	0.000
ENSDART00000051807.6	2330	2080.000	47.785939	1024.658
ENSDART00000064838.6	1970	1720.000	45.306047	803.342
ENSDART00000140376.2	623	373.000	0.000000	0.000
ENSDART00000062377.7	2802	2552.000	0.000000	0.000
ENSDART00000153446.2	725	475.000	0.000000	0.000
ENSDART00000049224.8	2775	2525.000	0.422587	11.000
ENSDART00000098022.4	3177	2927.000	0.298266	9.000
ENSDART00000148281.3	1089	839.000	0.000000	0.000
ENSDART00000132621.2	1084	834.000	0.000000	0.000
ENSDART00000141625.3	4333	4083.000	0.000000	0.000
ENSDART00000190669.1	1530	1280.000	0.000000	0.000
ENSDART00000131633.2	679	429.000	0.000000	0.000
ENSDART00000134517.2	721	471.000	0.462811	2.247
ENSDART00000138346.2	731	481.000	0.000000	0.000
ENSDART00000051697.7	2366	2116.000	2.399525	52.343
ENSDART00000146824.3	912	662.000	0.877159	5.986
ENSDART00000192663.1	5301	5051.000	0.231509	12.055
ENSDART00000150047.2	807	557.000	0.000000	0.000
ENSDART00000135504.3	952	702.000	0.000000	0.000
ENSDART00000131764.3	882	632.000	0.000000	0.000
ENSDART00000145986.3	853	603.000	0.000000	0.000
ENSDART00000143036.3	745	495.000	0.000000	0.000
ENSDART00000133691.2	853	603.000	0.000000	0.000
ENSDART00000134927.2	486	236.000	0.000000	0.000
ENSDART00000110249.4	963	713.000	0.000000	0.000
ENSDART00000027545.9	2083	1833.000	20.374297	385.000
ENSDART00000006378.6	1566	1316.000	0.073710	1.000
ENSDART00000190507.1	1953	1703.000	0.000000	0.000
ENSDART00000025308.6	1914	1664.000	0.349770	6.000
ENSDART00000141016.2	528	278.000	0.000000	0.000
ENSDART00000153682.3	922	672.000	1.772348	12.278
ENSDART00000155892.3	1013	763.000	1.860713	14.636
ENSDART00000154858.2	1121	871.000	0.000000	0.000
ENSDART00000155916.2	427	177.000	0.595126	1.086
ENSDART00000138167.2	4411	4161.000	0.132337	5.677
ENSDART00000133063.2	1017	767.000	0.000000	0.000
ENSDART00000109288.4	1719	1469.000	0.087384	1.323
ENSDART00000104716.6	2316	2048.000	0.189459	4.000
ENSDART00000167159.2	1237	987.000	16.894678	171.903
ENSDART00000157580.2	673	423.000	0.939595	4.097
ENSDART00000189315.1	1446	1196.000	0.000000	0.000
ENSDART00000161582.2	1046	796.000	0.000000	0.000
ENSDART00000078649.6	2742	2492.000	1.050994	27.000
ENSDART00000138561.2	559	309.000	0.000000	0.000
ENSDART00000101085.5	3788	3538.000	2.001471	73.000
ENSDART00000127072.3	1064	814.000	1.310849	11.000
ENSDART00000191348.1	423	173.000	0.000000	0.000
ENSDART00000156533.2	5098	4848.000	0.967864	48.372
ENSDART00000185709.1	5673	5423.000	0.923513	51.630
ENSDART00000131402.3	11325	11075.000	6.735455	769.000
ENSDART00000192781.1	10611	10361.000	0.000000	0.000
ENSDART00000134247.2	1805	1534.000	8.053992	127.366
ENSDART00000034935.5	1764	1514.000	1.922117	30.000
ENSDART00000166908.2	523	273.000	0.000000	0.000
ENSDART00000137886.2	768	518.000	0.000000	0.000
ENSDART00000035714.7	1837	1587.000	0.253700	4.151
ENSDART00000171835.2	1150	900.000	2.247164	20.849
ENSDART00000146055.3	4604	4354.000	0.000000	0.000
ENSDART00000074167.6	1483	1233.000	9.442858	120.028
ENSDART00000033617.7	4798	4548.000	0.191958	9.000
ENSDART00000182201.1	5522	5272.000	0.000000	0.000
ENSDART00000181617.1	3825	3575.000	0.000000	0.000
ENSDART00000152243.2	709	459.000	0.000000	0.000
ENSDART00000140214.4	1700	1450.000	4.013910	60.000
ENSDART00000090447.5	3000	2750.000	2.064991	58.542
ENSDART00000146180.2	2494	2244.000	2.974349	68.807
ENSDART00000187599.1	1554	1304.000	0.000000	0.000
ENSDART00000189475.1	1665	1415.000	0.000000	0.000
ENSDART00000126741.4	1311	1061.000	104.219160	1139.931
ENSDART00000173989.2	524	274.000	173.056845	488.827
ENSDART00000173555.2	443	193.000	18.718100	37.242
ENSDART00000151365.3	4346	4096.000	0.000000	0.000
ENSDART00000140926.3	5255	5005.000	0.567477	29.280
ENSDART00000191109.1	4103	3853.000	0.459065	18.234
ENSDART00000113628.4	513	263.000	0.737665	2.000
ENSDART00000142320.2	912	662.000	2.268867	15.484
ENSDART00000136068.3	6756	6506.000	0.000000	0.000
ENSDART00000007981.7	2435	2185.000	4.482050	100.959
ENSDART00000130950.3	6806	6556.000	0.000000	0.000
ENSDART00000162500.2	8319	8069.000	1.677752	139.561
ENSDART00000131867.4	1772	1522.000	0.127468	2.000
ENSDART00000193484.1	465	215.000	0.000000	0.000
ENSDART00000181664.1	453	203.000	0.000000	0.000
ENSDART00000151247.3	6477	6227.000	0.000000	0.000
ENSDART00000090994.4	5991	5741.000	0.000000	0.000
ENSDART00000041751.7	1384	1134.000	7.185394	84.000
ENSDART00000137857.2	798	548.000	6.726473	38.000
ENSDART00000101126.5	3595	3345.000	5.330718	183.822
ENSDART00000174084.2	388	138.000	0.000000	0.000
ENSDART00000083473.7	4576	4326.000	0.000000	0.000
ENSDART00000157917.2	4121	3871.000	0.000000	0.000
ENSDART00000185580.1	3860	3610.000	0.000000	0.000
ENSDART00000045397.4	1556	1306.000	35.280505	475.000
ENSDART00000023064.9	3321	3071.000	0.113918	3.607
ENSDART00000158350.2	2804	2554.000	4.359728	114.788
ENSDART00000153209.2	1086	836.000	3.332026	28.716
ENSDART00000153403.3	1427	1177.000	1.379851	16.743
ENSDART00000188117.1	1300	1050.000	0.000000	0.000
ENSDART00000074900.5	886	636.000	0.915121	6.000
ENSDART00000148037.2	539	289.000	0.671300	2.000
ENSDART00000161435.2	227	13.146	0.000000	0.000
ENSDART00000169942.2	1275	1025.000	0.000000	0.000
ENSDART00000073707.6	2051	1801.000	1.615816	30.000
ENSDART00000183667.1	864	614.000	0.000000	0.000
ENSDART00000151896.2	645	395.000	0.000000	0.000
ENSDART00000104999.5	1922	1672.000	3.306914	57.000
ENSDART00000152045.3	445	195.000	0.000000	0.000
ENSDART00000062303.5	1152	902.000	0.000000	0.000
ENSDART00000031547.6	1440	1190.000	19.503053	239.257
ENSDART00000180115.1	2152	1902.000	0.000000	0.000
ENSDART00000137278.2	643	393.000	0.000000	0.000
ENSDART00000139076.3	2424	2174.000	1.473920	33.033
ENSDART00000134319.2	1204	954.000	3.337983	32.828
ENSDART00000189749.1	7444	7194.000	2.848053	211.220
ENSDART00000180850.1	7535	7285.000	0.000000	0.000
ENSDART00000142938.2	493	243.000	0.000000	0.000
ENSDART00000172450.2	1583	1333.000	3.930930	54.018
ENSDART00000158081.2	792	542.000	0.000000	0.000
ENSDART00000170255.2	360	110.001	0.000000	0.000
ENSDART00000188311.1	3794	3544.000	2.662881	97.288
ENSDART00000193428.1	3758	3508.000	0.000000	0.000
ENSDART00000159598.2	2716	2466.000	1.128682	28.693
ENSDART00000153622.2	1286	1036.000	3.745283	40.000
ENSDART00000101601.6	1553	1303.000	0.000000	0.000
ENSDART00000142884.2	644	394.000	0.000000	0.000
ENSDART00000024136.7	597	347.000	0.000000	0.000
ENSDART00000051231.5	3053	2803.000	3.183824	92.000
ENSDART00000158532.3	1044	794.000	0.000000	0.000
ENSDART00000145545.3	1097	847.000	0.000000	0.000
ENSDART00000163072.2	1272	1022.000	0.000000	0.000
ENSDART00000138755.3	3286	3036.000	0.351459	11.000
ENSDART00000134307.3	785	535.000	0.000000	0.000
ENSDART00000146943.3	887	637.000	0.000000	0.000
ENSDART00000161272.2	2333	2083.000	0.000000	0.000
ENSDART00000145450.3	2294	2044.000	0.000000	0.000
ENSDART00000027329.8	1091	841.000	1055.958170	9155.000
ENSDART00000184664.1	541	291.000	0.000000	0.000
ENSDART00000152322.2	324	74.118	0.000000	0.000
ENSDART00000106391.6	5636	5386.000	0.000000	0.000
ENSDART00000171846.2	5724	5474.000	0.194927	11.000
ENSDART00000147557.2	2366	2116.000	0.000000	0.000
ENSDART00000189482.1	2748	2498.000	1.245736	32.080
ENSDART00000177422.2	2895	2645.000	0.000000	0.000
ENSDART00000033701.6	2361	2111.000	1.509717	32.855
ENSDART00000143938.2	2413	2163.000	0.000000	0.000
ENSDART00000137914.2	544	294.000	3.787167	11.478
ENSDART00000184404.1	3246	2996.000	0.507253	15.667
ENSDART00000129704.3	1552	1302.000	6.332749	85.000
ENSDART00000111289.4	659	409.000	0.000000	0.000
ENSDART00000182394.1	1622	1372.000	0.000000	0.000
ENSDART00000163968.2	1105	855.000	11.004998	97.000
ENSDART00000157722.2	949	699.000	0.000000	0.000
ENSDART00000158149.2	892	642.000	0.000000	0.000
ENSDART00000160446.2	962	712.000	0.000000	0.000
ENSDART00000149060.2	629	379.000	0.000000	0.000
ENSDART00000130955.3	2225	1975.000	48.525968	988.000
ENSDART00000165628.2	1250	1000.000	4.600931	47.431
ENSDART00000158485.2	1854	1604.000	4.849335	80.187
ENSDART00000159088.2	2062	1812.000	2.870442	53.619
ENSDART00000153421.2	1769	1519.000	0.000000	0.000
ENSDART00000167528.2	2013	1763.000	1.221668	22.203
ENSDART00000101147.5	2044	1794.000	41.353076	764.797
ENSDART00000130521.3	1060	810.000	2.275375	19.000
ENSDART00000149694.3	3077	2827.000	0.000000	0.000
ENSDART00000150054.2	532	282.000	0.000000	0.000
ENSDART00000127050.3	5064	4814.000	0.000000	0.000
ENSDART00000090934.6	4215	3965.000	0.073394	3.000
ENSDART00000046609.7	2249	1999.000	0.000000	0.000
ENSDART00000156370.3	3412	3162.000	0.092033	3.000
ENSDART00000060786.7	2558	2308.000	0.000000	0.000
ENSDART00000181212.1	2159	1909.000	0.000000	0.000
ENSDART00000181951.1	2219	1969.000	0.000000	0.000
ENSDART00000188303.1	2120	1870.000	0.000000	0.000
ENSDART00000181496.1	2249	1999.000	0.000000	0.000
ENSDART00000183123.1	2259	2009.000	0.000000	0.000
ENSDART00000161570.2	1380	1130.000	17.168641	200.000
ENSDART00000145103.3	2442	2192.000	3.407490	77.000
ENSDART00000184491.1	1221	971.000	0.000000	0.000
ENSDART00000086495.5	2541	2291.000	2.328745	55.000
ENSDART00000078352.5	1442	1192.000	21.158333	260.000
ENSDART00000146146.2	589	339.000	0.000000	0.000
ENSDART00000049805.7	2357	2107.000	3.742018	81.280
ENSDART00000125451.3	1805	1555.000	0.731080	11.720
ENSDART00000142131.2	1585	1335.000	1.473400	20.278
ENSDART00000177108.2	1707	1457.000	3.390430	50.925
ENSDART00000121959.4	862	612.000	60.834928	383.813
ENSDART00000152212.3	724	474.000	0.000000	0.000
ENSDART00000127343.3	3116	2866.000	5.110756	151.000
ENSDART00000113033.4	569	319.000	49.869787	164.000
ENSDART00000089968.2	612	362.000	2.143709	8.000
ENSDART00000142815.2	996	746.000	2.100114	16.151
ENSDART00000059928.5	958	708.000	0.000000	0.000
ENSDART00000130353.4	937	687.000	0.000000	0.000
ENSDART00000122272.4	2212	1962.000	10.392845	210.208
ENSDART00000184401.1	4612	4362.000	0.641012	28.825
ENSDART00000168460.2	1383	1133.000	200.008876	2336.118
ENSDART00000170322.2	658	408.000	132.637513	557.882
ENSDART00000160473.2	581	331.000	0.000000	0.000
ENSDART00000176368.2	1695	1445.000	0.000000	0.000
ENSDART00000144580.2	748	498.000	3.420961	17.563
ENSDART00000135038.2	353	103.002	0.000000	0.000
ENSDART00000153169.2	765	515.000	2.534139	13.454
ENSDART00000077715.6	1677	1427.000	10.462376	153.911
ENSDART00000131646.2	2126	1876.000	1.051401	20.334
ENSDART00000148161.2	3737	3487.000	0.046353	1.666
ENSDART00000137295.3	758	508.000	0.000000	0.000
ENSDART00000139659.2	1150	900.000	1.077809	10.000
ENSDART00000142230.2	284	38.201	0.000000	0.000
ENSDART00000098347.5	833	583.000	0.000000	0.000
ENSDART00000112433.3	1675	1425.000	5.173484	76.000
ENSDART00000157001.2	1559	1299.000	1.941550	26.000
ENSDART00000156653.2	621	371.000	0.000000	0.000
ENSDART00000085500.6	1258	1008.000	0.000000	0.000
ENSDART00000151771.2	2529	2279.000	0.000000	0.000
ENSDART00000111102.5	2802	2552.000	0.000000	0.000
ENSDART00000142999.3	3529	3279.000	5.696061	192.545
ENSDART00000152471.2	373	123.000	5.353267	6.788
ENSDART00000152497.2	802	552.000	0.248109	1.412
ENSDART00000115329.3	3179	2929.000	0.737056	22.255
ENSDART00000144939.3	1546	1296.000	2.606174	34.820
ENSDART00000125126.4	1492	1242.000	0.000000	0.000
ENSDART00000144531.3	782	532.000	0.000000	0.000
ENSDART00000141717.3	634	384.000	0.000000	0.000
ENSDART00000137599.3	569	319.000	0.000000	0.000
ENSDART00000137668.2	582	332.000	3.819904	13.074
ENSDART00000143630.2	635	385.000	13.970631	55.449
ENSDART00000047110.7	2486	2236.000	34.815117	802.519
ENSDART00000138550.2	496	246.000	0.000000	0.000
ENSDART00000147538.2	753	503.000	0.412493	2.139
ENSDART00000136356.3	1195	945.000	1.760623	17.152
ENSDART00000132834.3	874	624.000	0.000000	0.000
ENSDART00000144379.3	1401	1151.000	10.643742	126.295
ENSDART00000131985.2	846	596.000	2.782469	17.096
ENSDART00000148368.3	444	194.000	3.762008	7.524
ENSDART00000141912.3	730	480.000	1.373122	6.795
ENSDART00000035940.8	1361	1111.000	0.000000	0.000
ENSDART00000057567.6	1084	834.000	37.043647	318.490
ENSDART00000190047.1	463	213.000	32.729895	71.869
ENSDART00000079803.5	1577	1327.000	26.023364	356.000
ENSDART00000084186.5	2515	2265.000	0.283938	6.630
ENSDART00000161403.2	1647	1397.000	0.972111	14.000
ENSDART00000108951.4	1588	1338.000	0.000000	0.000
ENSDART00000113082.5	1287	1037.000	0.000000	0.000
ENSDART00000189200.1	2519	2269.000	9.314508	217.876
ENSDART00000057651.6	1132	882.000	0.000000	0.000
ENSDART00000132611.2	786	536.000	0.000000	0.000
ENSDART00000078887.7	3137	2887.000	7.190372	214.000
ENSDART00000101402.4	1582	1332.000	0.000000	0.000
ENSDART00000147284.2	3012	2762.000	2.382884	67.849
ENSDART00000153524.2	899	649.000	0.000000	0.000
ENSDART00000055833.8	1125	875.000	0.000000	0.000
ENSDART00000152931.2	1910	1660.000	0.000000	0.000
ENSDART00000067190.5	1883	1633.000	7.365799	124.000
ENSDART00000103403.5	1749	1499.000	10.005294	154.613
ENSDART00000137697.2	1445	1195.000	0.843121	10.387
ENSDART00000173319.2	5529	5279.000	1.008524	54.885
ENSDART00000039985.7	3423	3173.000	0.000000	0.000
ENSDART00000111646.5	1544	1294.000	11.453977	152.794
ENSDART00000114446.4	1534	1284.000	7.419207	98.206
ENSDART00000077188.5	662	412.000	136.557368	580.000
ENSDART00000138081.2	2312	2062.000	11.008079	234.000
ENSDART00000147661.3	559	309.000	0.000000	0.000
ENSDART00000137346.2	537	287.000	0.000000	0.000
ENSDART00000140328.2	456	206.000	0.000000	0.000
ENSDART00000139323.3	682	432.000	0.000000	0.000
ENSDART00000148238.3	536	286.000	0.000000	0.000
ENSDART00000052358.6	637	387.000	15.734186	62.773
ENSDART00000147795.2	1477	1227.000	0.000000	0.000
ENSDART00000149398.2	412	162.000	0.000000	0.000
ENSDART00000148711.2	429	179.000	0.000000	0.000
ENSDART00000149423.2	364	114.000	0.000000	0.000
ENSDART00000148934.3	401	151.000	0.000000	0.000
ENSDART00000148704.3	427	177.000	0.000000	0.000
ENSDART00000149849.2	898	648.000	0.000000	0.000
ENSDART00000103519.6	2865	2615.000	8.985099	242.220
ENSDART00000149456.2	807	557.000	0.000000	0.000
ENSDART00000104722.5	1783	1533.000	0.000000	0.000
ENSDART00000108556.5	895	645.000	0.000000	0.000
ENSDART00000147942.2	941	691.000	0.000000	0.000
ENSDART00000009564.9	1684	1434.000	0.000000	0.000
ENSDART00000135460.2	854	604.000	0.000000	0.000
ENSDART00000138941.2	884	634.000	0.000000	0.000
ENSDART00000151690.3	1572	1322.000	0.000000	0.000
ENSDART00000151620.2	870	620.000	0.000000	0.000
ENSDART00000110289.4	1392	1142.000	0.000000	0.000
ENSDART00000151784.2	595	345.000	0.000000	0.000
ENSDART00000017424.8	1263	1013.000	454.563068	4747.000
ENSDART00000103265.5	753	503.000	0.712012	3.692
ENSDART00000144125.2	716	466.000	0.000000	0.000
ENSDART00000143904.2	875	625.000	0.000000	0.000
ENSDART00000161710.2	1643	1393.000	3.969247	57.000
ENSDART00000063483.5	2198	1948.000	0.371981	7.470
ENSDART00000190747.1	5725	5475.000	0.000000	0.000
ENSDART00000192177.1	5324	5074.000	0.000000	0.000
ENSDART00000185065.1	5647	5397.000	1.887216	105.000
ENSDART00000110358.5	2644	2394.000	1.412322	34.856
ENSDART00000142871.3	947	697.000	0.000000	0.000
ENSDART00000149531.2	703	453.000	0.000000	0.000
ENSDART00000150120.2	796	546.000	0.000000	0.000
ENSDART00000137689.4	2559	2309.000	4.515173	107.477
ENSDART00000088356.6	5187	4937.000	1.130227	57.523
ENSDART00000161174.3	2274	2024.000	0.000000	0.000
ENSDART00000016901.8	1146	896.000	2.598290	24.000
ENSDART00000146696.2	407	157.000	0.000000	0.000
ENSDART00000111832.5	2156	1906.000	0.000000	0.000
ENSDART00000085230.6	1680	1430.000	0.000000	0.000
ENSDART00000140516.3	910	660.000	35.337795	240.436
ENSDART00000191019.1	4908	4658.000	0.116427	5.591
ENSDART00000062724.6	2526	2276.000	2.344093	55.000
ENSDART00000147699.4	5964	5714.000	0.000000	0.000
ENSDART00000150265.2	493	243.000	0.000000	0.000
ENSDART00000164328.2	5885	5635.000	1.101718	64.000
ENSDART00000020969.9	3253	3003.000	0.000000	0.000
ENSDART00000145254.3	650	400.000	0.000000	0.000
ENSDART00000153416.3	751	501.000	0.405985	2.097
ENSDART00000101262.6	2692	2442.000	0.155044	3.903
ENSDART00000103406.5	1599	1334.000	12.024644	165.365
ENSDART00000143628.2	861	611.000	2.016930	12.704
ENSDART00000076128.6	1493	1243.000	6.789417	87.000
ENSDART00000140866.3	5909	5659.000	1.526407	89.048
ENSDART00000111852.4	5541	5291.000	1.007460	54.952
ENSDART00000161039.2	2301	2051.000	0.000000	0.000
ENSDART00000171145.2	898	648.000	0.000000	0.000
ENSDART00000103741.5	1822	1572.000	8.453808	137.000
ENSDART00000147435.3	1095	845.000	0.838908	7.308
ENSDART00000144248.2	3907	3657.000	1.573769	59.331
ENSDART00000178434.2	6236	5986.000	0.492181	30.372
ENSDART00000183911.1	2855	2605.000	0.000000	0.000
ENSDART00000169320.2	1395	1145.000	1.523271	17.980
ENSDART00000164913.2	2840	2590.000	9.475565	253.000
ENSDART00000103350.5	5815	5565.000	3.110731	178.461
ENSDART00000017329.8	2326	2076.000	0.165363	3.539
ENSDART00000154544.2	624	374.000	0.000000	0.000
ENSDART00000173316.2	1551	1301.000	0.000000	0.000
ENSDART00000140065.4	2135	1885.000	6.381028	123.999
ENSDART00000147951.3	4685	4435.000	2.239296	102.381
ENSDART00000181633.1	555	305.000	1.150888	3.619
ENSDART00000158551.2	1708	1458.000	1.596754	24.000
ENSDART00000136389.2	848	598.000	0.000000	0.000
ENSDART00000101124.4	898	648.000	137.121271	916.000
ENSDART00000168784.2	1490	1240.000	1.799246	23.000
ENSDART00000161277.2	841	591.000	0.000000	0.000
ENSDART00000140704.2	571	321.000	0.000000	0.000
ENSDART00000111365.5	3768	3518.000	0.321294	11.652
ENSDART00000153907.4	2541	2291.000	0.000000	0.000
ENSDART00000086711.6	1459	1209.000	0.240702	3.000
ENSDART00000187398.1	1808	1558.000	0.000000	0.000
ENSDART00000162390.2	742	492.000	0.000000	0.000
ENSDART00000166232.2	745	495.000	0.000000	0.000
ENSDART00000008898.8	3385	3135.000	1.206734	39.000
ENSDART00000165354.2	695	445.000	0.000000	0.000
ENSDART00000009385.9	1528	1278.000	16.512706	217.553
ENSDART00000137782.2	1759	1509.000	2.921474	45.447
ENSDART00000172778.2	719	469.000	0.000000	0.000
ENSDART00000173394.2	873	623.000	0.000000	0.000
ENSDART00000150131.2	1101	851.000	0.000000	0.000
ENSDART00000024313.9	4240	3990.000	3.966155	163.139
ENSDART00000023588.8	2310	2060.000	0.148166	3.147
ENSDART00000168973.2	3916	3666.000	1.717338	64.903
ENSDART00000192368.1	6234	5984.000	0.196122	12.099
ENSDART00000181283.1	2069	1819.000	2.264310	42.460
ENSDART00000139130.2	667	417.000	0.000000	0.000
ENSDART00000059926.4	2067	1817.000	0.411861	7.715
ENSDART00000139927.2	626	376.000	0.000000	0.000
ENSDART00000078634.7	2793	2543.000	102.991590	2700.000
ENSDART00000134077.3	814	564.000	0.000000	0.000
ENSDART00000140804.3	830	580.000	0.000000	0.000
ENSDART00000125178.3	471	221.000	0.000000	0.000
ENSDART00000148564.3	5395	5145.000	0.000000	0.000
ENSDART00000149002.2	539	289.000	0.000000	0.000
ENSDART00000143582.3	4900	4650.000	0.041722	2.000
ENSDART00000187258.1	10470	10220.000	0.000000	0.000
ENSDART00000186694.1	10668	10418.000	0.000000	0.000
ENSDART00000003314.9	1923	1673.000	7.595559	131.000
ENSDART00000137784.2	1361	1111.000	0.000000	0.000
ENSDART00000129168.3	2615	2365.000	0.000000	0.000
ENSDART00000164663.2	4970	4720.000	9.093974	442.498
ENSDART00000165104.2	1023	773.000	2.437460	19.424
ENSDART00000133976.3	1663	1413.000	17.707243	257.934
ENSDART00000006419.7	2340	2090.000	9.201788	198.260
ENSDART00000111081.4	2106	1856.000	0.888496	17.000
ENSDART00000135402.2	733	483.000	0.000000	0.000
ENSDART00000099692.4	2331	2081.000	1.692382	36.307
ENSDART00000186211.1	4037	3787.000	0.043627	1.703
ENSDART00000140736.3	2184	1934.000	5.619792	112.045
ENSDART00000063400.7	5106	4856.000	0.719131	36.000
ENSDART00000193677.1	1752	1502.000	0.000000	0.000
ENSDART00000004240.8	1573	1323.000	0.000000	0.000
ENSDART00000080454.6	1773	1523.000	0.000000	0.000
ENSDART00000011287.7	1042	792.000	0.000000	0.000
ENSDART00000186507.1	1584	1334.000	0.000000	0.000
ENSDART00000149981.2	780	530.000	0.000000	0.000
ENSDART00000005033.10	1705	1455.000	5.903040	88.543
ENSDART00000067629.5	638	388.000	3.250094	13.000
ENSDART00000158004.2	378	128.000	0.000000	0.000
ENSDART00000112926.4	1026	776.000	0.000000	0.000
ENSDART00000136911.2	1574	1324.000	2.927776	39.961
ENSDART00000184904.1	802	552.000	1.236879	7.039
ENSDART00000141066.2	710	460.000	0.000000	0.000
ENSDART00000140544.2	540	290.000	0.000000	0.000
ENSDART00000113609.4	2617	2367.000	3.155563	77.000
ENSDART00000125024.3	420	170.000	21.682983	38.000
ENSDART00000133641.2	1171	921.000	0.000000	0.000
ENSDART00000144298.2	446	196.000	0.000000	0.000
ENSDART00000004604.9	3824	3574.000	0.000000	0.000
ENSDART00000132534.5	2033	1783.000	2.448192	45.000
ENSDART00000111260.4	2001	1751.000	0.000000	0.000
ENSDART00000192806.1	1719	1469.000	0.000000	0.000
ENSDART00000130127.4	3122	2872.000	11.855150	351.000
ENSDART00000062383.4	1959	1709.000	64.649627	1139.000
ENSDART00000044860.6	1504	1254.000	36.434074	471.000
ENSDART00000133434.3	562	312.000	0.000000	0.000
ENSDART00000134887.4	10354	10104.000	3.821647	398.070
ENSDART00000132228.3	660	410.000	0.000000	0.000
ENSDART00000146622.2	601	351.000	0.000000	0.000
ENSDART00000177482.2	5748	5498.000	0.000000	0.000
ENSDART00000012928.10	7074	6824.000	0.033092	2.328
ENSDART00000062982.4	4540	4272.000	14.237071	627.000
ENSDART00000131838.2	1037	787.000	2.218616	18.000
ENSDART00000019206.6	2844	2594.000	5.684051	152.000
ENSDART00000163308.2	869	619.000	0.000000	0.000
ENSDART00000163995.2	585	335.000	0.000000	0.000
ENSDART00000181454.1	2515	2265.000	0.000000	0.000
ENSDART00000171579.2	2192	1942.000	0.223550	4.475
ENSDART00000141032.2	2309	2059.000	0.000000	0.000
ENSDART00000172949.2	6951	6701.000	0.000000	0.000
ENSDART00000049323.8	1389	1139.000	0.000000	0.000
ENSDART00000100075.6	3791	3541.000	0.000000	0.000
ENSDART00000066389.5	3778	3528.000	5.333642	193.985
ENSDART00000141203.3	5968	5718.000	0.597351	35.212
ENSDART00000151047.2	728	478.000	0.000000	0.000
ENSDART00000176885.2	5235	4985.000	0.194067	9.973
ENSDART00000141162.3	734	484.000	1.202514	6.000
ENSDART00000115111.4	807	557.000	0.000000	0.000
ENSDART00000032982.8	2222	1972.000	0.098380	2.000
ENSDART00000135185.2	477	227.000	0.000000	0.000
ENSDART00000153411.3	1028	778.000	1.631569	13.086
ENSDART00000062978.6	1821	1571.000	1.414857	22.914
ENSDART00000138140.3	3050	2800.000	0.000000	0.000
ENSDART00000042002.7	6689	6439.000	0.060260	4.000
ENSDART00000143735.3	1136	886.000	4.488844	41.000
ENSDART00000052446.5	1551	1301.000	1.043843	14.000
ENSDART00000137197.2	1227	977.000	0.794291	8.000
ENSDART00000151214.2	933	683.000	0.885465	6.235
ENSDART00000151637.2	638	388.000	0.000000	0.000
ENSDART00000013865.10	2939	2689.000	9.262540	256.765
ENSDART00000151535.3	643	393.000	0.000000	0.000
ENSDART00000100726.5	374	124.000	0.000000	0.000
ENSDART00000028161.8	2438	2188.000	0.000000	0.000
ENSDART00000134056.2	841	591.000	0.665422	4.054
ENSDART00000129395.3	2513	2263.000	1.026431	23.946
ENSDART00000050230.6	1803	1553.000	27.386445	438.453
ENSDART00000014415.9	1185	935.000	4.845385	46.704
ENSDART00000099600.5	1378	1128.000	10.516881	122.296
ENSDART00000111294.4	1428	1178.000	1.701030	20.657
ENSDART00000133917.3	2523	2273.000	0.000000	0.000
ENSDART00000190172.1	1569	1319.000	0.220628	3.000
ENSDART00000078660.7	2170	1920.000	0.837613	16.579
ENSDART00000134871.2	571	321.000	0.000000	0.000
ENSDART00000160013.2	1861	1611.000	1.720917	28.581
ENSDART00000188791.1	3729	3479.000	0.246131	8.827
ENSDART00000142155.3	12826	12576.000	2.691015	348.879
ENSDART00000173163.2	446	196.000	0.000000	0.000
ENSDART00000138267.2	529	279.000	0.000000	0.000
ENSDART00000047409.8	6260	6010.000	0.000000	0.000
ENSDART00000011303.9	6915	6665.000	7.788317	535.130
ENSDART00000066072.6	1857	1607.000	6.008683	99.543
ENSDART00000151429.2	1795	1545.000	2.288952	36.457
ENSDART00000151789.2	853	603.000	0.000000	0.000
ENSDART00000146132.2	1728	1478.000	0.000000	0.000
ENSDART00000134879.2	551	301.000	0.644537	2.000
ENSDART00000134120.3	2813	2563.000	4.841473	127.921
ENSDART00000143761.3	2254	2004.000	0.000000	0.000
ENSDART00000147478.2	781	531.000	2.389271	13.079
ENSDART00000149834.2	364	114.000	0.000000	0.000
ENSDART00000150124.2	1070	820.000	0.000000	0.000
ENSDART00000151667.3	2929	2679.000	0.651755	18.000
ENSDART00000151477.2	494	244.000	0.000000	0.000
ENSDART00000186936.1	621	371.000	0.000000	0.000
ENSDART00000142455.2	1279	1029.000	0.000000	0.000
ENSDART00000135817.2	771	521.000	0.000000	0.000
ENSDART00000172006.2	1781	1531.000	6.906145	109.000
ENSDART00000066391.5	2314	2064.000	0.864114	18.386
ENSDART00000183987.1	5557	5307.000	0.053173	2.909
ENSDART00000052355.6	1928	1678.000	6.963837	120.464
ENSDART00000149515.2	413	163.000	0.000000	0.000
ENSDART00000184687.1	2708	2458.000	1.601131	40.572
ENSDART00000003716.7	1590	1340.000	2.579412	35.632
ENSDART00000188655.1	1011	761.000	0.000000	0.000
ENSDART00000164145.2	714	464.000	0.000000	0.000
ENSDART00000170048.2	1473	1223.000	47.081905	593.603
ENSDART00000170401.2	902	652.000	0.000000	0.000
ENSDART00000157832.2	769	519.000	0.821804	4.397
ENSDART00000156764.3	5233	4983.000	0.000000	0.000
ENSDART00000153651.3	811	561.000	0.000000	0.000
ENSDART00000165142.2	2468	2218.000	0.000000	0.000
ENSDART00000167176.2	1919	1669.000	0.000000	0.000
ENSDART00000188330.1	5117	4867.000	0.000000	0.000
ENSDART00000169217.3	4839	4589.000	0.000000	0.000
ENSDART00000152779.2	904	654.000	0.687349	4.634
ENSDART00000029774.6	1217	967.000	2.945780	29.366
ENSDART00000149289.2	2777	2527.000	0.272329	7.094
ENSDART00000130757.3	6828	6578.000	0.927700	62.910
ENSDART00000175571.2	2699	2449.000	0.000000	0.000
ENSDART00000074761.3	2217	1967.000	36.049345	731.000
ENSDART00000141228.2	673	423.000	0.000000	0.000
ENSDART00000149244.3	3432	3182.000	1.360467	44.628
ENSDART00000149407.2	723	473.000	0.000000	0.000
ENSDART00000148558.2	622	372.000	0.000000	0.000
ENSDART00000188013.1	7165	6915.000	0.674052	48.051
ENSDART00000074401.6	7324	7074.000	0.000000	0.000
ENSDART00000143587.2	2783	2533.000	2.698834	70.474
ENSDART00000192174.1	2622	2372.000	0.000000	0.000
ENSDART00000168844.2	1948	1698.000	0.000000	0.000
ENSDART00000143871.2	899	649.000	0.000000	0.000
ENSDART00000137609.4	554	304.000	0.000000	0.000
ENSDART00000148371.2	822	572.000	0.000000	0.000
ENSDART00000138740.3	1560	1310.000	0.000000	0.000
ENSDART00000101306.6	3382	3132.000	0.000000	0.000
ENSDART00000184778.1	6141	5891.000	1.218353	73.991
ENSDART00000177496.2	4684	4434.000	0.045621	2.085
ENSDART00000110860.4	1683	1433.000	0.000000	0.000
ENSDART00000153506.3	7103	6853.000	0.239491	16.919
ENSDART00000013690.9	444	194.000	899.858405	1799.665
ENSDART00000173115.2	492	242.000	91.124727	227.335
ENSDART00000162953.2	4195	3945.000	0.593582	24.140
ENSDART00000091351.6	3132	2882.000	7.404795	220.000
ENSDART00000160524.2	1619	1369.000	1.123832	15.861
ENSDART00000102335.5	2084	1834.000	7.041927	133.139
ENSDART00000154285.2	1720	1470.000	0.000000	0.000
ENSDART00000179089.2	2688	2438.000	0.000000	0.000
ENSDART00000175147.2	2619	2369.000	0.368521	9.000
ENSDART00000087658.6	5928	5678.000	0.649191	38.000
ENSDART00000134113.2	622	372.000	0.000000	0.000
ENSDART00000187503.1	8717	8467.000	0.000000	0.000
ENSDART00000065949.8	3795	3545.000	22.750777	831.435
ENSDART00000122249.3	580	330.000	33.676248	114.565
ENSDART00000162149.2	759	509.000	0.000000	0.000
ENSDART00000077612.6	2137	1865.000	10.766533	207.000
ENSDART00000138137.3	864	614.000	0.000000	0.000
ENSDART00000141065.3	790	540.000	0.000000	0.000
ENSDART00000134458.3	958	708.000	0.000000	0.000
ENSDART00000143198.3	835	585.000	0.000000	0.000
ENSDART00000148211.2	687	437.000	0.000000	0.000
ENSDART00000135376.3	736	486.000	0.000000	0.000
ENSDART00000132690.2	710	460.000	0.000000	0.000
ENSDART00000140599.2	868	618.000	0.000000	0.000
ENSDART00000178811.2	4413	4163.000	0.106602	4.575
ENSDART00000115141.5	1128	878.000	0.000000	0.000
ENSDART00000185564.1	480	230.000	0.000000	0.000
ENSDART00000038310.8	1473	1223.000	3.165849	39.915
ENSDART00000132731.2	787	537.000	1.460525	8.085
ENSDART00000126084.3	1679	1429.000	7.292651	107.432
ENSDART00000043881.7	1713	1463.000	3.182594	48.000
ENSDART00000032880.6	2421	2171.000	11.259655	252.000
ENSDART00000171431.2	3329	3079.000	0.063009	2.000
ENSDART00000162387.2	4131	3881.000	0.000000	0.000
ENSDART00000193753.1	4537	4287.000	0.000000	0.000
ENSDART00000136221.3	767	517.000	0.000000	0.000
ENSDART00000150945.2	604	354.000	0.000000	0.000
ENSDART00000151515.2	970	720.000	2.679356	19.887
ENSDART00000023039.11	2992	2742.000	22.404037	633.300
ENSDART00000129313.4	3228	2978.000	0.000000	0.000
ENSDART00000151122.2	638	388.000	0.000000	0.000
ENSDART00000166623.2	6547	6297.000	1.337325	86.813
ENSDART00000157552.2	2063	1813.000	4.059599	75.875
ENSDART00000171724.2	812	562.000	1.749197	10.134
ENSDART00000183054.1	1100	850.000	0.000000	0.000
ENSDART00000019145.8	3082	2832.000	15.450335	451.073
ENSDART00000076419.5	4726	4476.000	0.951977	43.927
ENSDART00000140203.2	874	624.000	0.000000	0.000
ENSDART00000124702.3	807	557.000	0.000000	0.000
ENSDART00000193349.1	3609	3359.000	2.466340	85.404
ENSDART00000184079.1	240	16.366	0.000000	0.000
ENSDART00000151426.3	2768	2518.000	13.021030	338.000
ENSDART00000174034.2	993	743.000	0.000000	0.000
ENSDART00000025853.7	1899	1649.000	96.885169	1647.000
ENSDART00000052359.7	1892	1642.000	8.122525	137.493
ENSDART00000147134.2	677	427.000	0.000000	0.000
ENSDART00000132253.3	1508	1246.000	1.712730	22.000
ENSDART00000186650.1	1221	971.000	0.000000	0.000
ENSDART00000185573.1	507	257.000	1.887214	5.000
ENSDART00000098009.6	1380	1130.000	0.000000	0.000
ENSDART00000077593.6	2433	2183.000	111.498449	2509.217
ENSDART00000108763.4	2423	2173.000	68.854718	1542.443
ENSDART00000054228.6	1160	910.000	10.553054	99.000
ENSDART00000138985.3	3744	3494.000	10.408624	374.914
ENSDART00000060935.8	1928	1678.000	11.041441	191.000
ENSDART00000137926.3	765	515.000	0.000000	0.000
ENSDART00000140087.3	873	623.000	0.000000	0.000
ENSDART00000136520.2	827	577.000	0.000000	0.000
ENSDART00000186312.1	994	744.000	0.000000	0.000
ENSDART00000041504.6	1801	1551.000	3.314732	53.000
ENSDART00000144092.3	6755	6505.000	3.191177	214.000
ENSDART00000138210.3	5216	4966.000	1.558073	79.765
ENSDART00000083340.5	4974	4724.000	1.594817	77.667
ENSDART00000067106.4	1058	808.000	0.838429	6.984
ENSDART00000145039.3	1258	1008.000	0.000000	0.000
ENSDART00000141210.2	835	585.000	0.000000	0.000
ENSDART00000190495.1	300	51.326	0.000000	0.000
ENSDART00000100234.6	5937	5687.000	0.000000	0.000
ENSDART00000091307.6	5723	5473.000	0.194963	11.000
ENSDART00000158787.2	455	205.000	0.000000	0.000
ENSDART00000157629.2	878	628.000	0.000000	0.000
ENSDART00000169717.2	814	564.000	0.250190	1.455
ENSDART00000162750.2	1564	1314.000	8.446354	114.414
ENSDART00000010177.6	1858	1596.000	1.006205	16.555
ENSDART00000193136.1	1822	1572.000	0.644513	10.445
ENSDART00000134802.2	868	618.000	0.000000	0.000
ENSDART00000193783.1	240	16.366	0.000000	0.000
ENSDART00000059012.7	967	717.000	0.000000	0.000
ENSDART00000099031.5	933	683.000	1.990437	14.015
ENSDART00000040434.7	1726	1476.000	42.385783	644.944
ENSDART00000168555.2	538	288.000	1.702835	5.056
ENSDART00000146444.3	877	627.000	0.000000	0.000
ENSDART00000074027.6	600	350.000	0.000000	0.000
ENSDART00000086753.7	4432	4182.000	0.371125	16.000
ENSDART00000154579.2	502	252.000	0.000000	0.000
ENSDART00000154686.2	618	368.000	0.527189	2.000
ENSDART00000115129.5	5414	5164.000	1.118693	59.554
ENSDART00000154841.3	2188	1938.000	1.884871	37.657
ENSDART00000154219.2	725	475.000	0.000000	0.000
ENSDART00000154042.3	589	339.000	2.906093	10.156
ENSDART00000166583.2	3720	3470.000	0.000000	0.000
ENSDART00000150110.2	1402	1152.000	1.010446	12.000
ENSDART00000148978.3	645	395.000	0.000000	0.000
ENSDART00000050037.6	2479	2229.000	0.129920	2.985
ENSDART00000147226.4	5244	4994.000	1.281976	66.000
ENSDART00000123270.4	1305	1055.000	0.000000	0.000
ENSDART00000151521.3	745	495.000	0.000000	0.000
ENSDART00000151192.3	632	382.000	0.000000	0.000
ENSDART00000183477.1	1847	1597.000	0.000000	0.000
ENSDART00000010294.8	1758	1508.000	0.000000	0.000
ENSDART00000162517.2	2360	2110.000	0.000000	0.000
ENSDART00000150030.3	3490	3240.000	3.015393	100.717
ENSDART00000178065.2	2661	2411.000	0.000000	0.000
ENSDART00000155899.3	3732	3482.000	17.927843	643.535
ENSDART00000114495.4	2453	2203.000	4.687864	106.465
ENSDART00000035725.9	943	693.000	7.838612	56.000
ENSDART00000150430.2	640	390.000	0.000000	0.000
ENSDART00000004424.10	7395	7145.000	1.642735	121.000
ENSDART00000060765.6	825	575.000	11.302937	67.000
ENSDART00000172377.2	796	546.000	0.000000	0.000
ENSDART00000102646.4	588	338.000	0.000000	0.000
ENSDART00000150629.2	2463	2213.000	1.697047	38.716
ENSDART00000140632.3	4974	4724.000	2.439392	118.797
ENSDART00000134722.3	1017	767.000	0.596012	4.713
ENSDART00000151864.2	828	578.000	0.921340	5.490
ENSDART00000151980.2	699	449.000	0.000000	0.000
ENSDART00000090156.5	2807	2557.000	0.000000	0.000
ENSDART00000010543.9	2129	1879.000	7.537207	146.000
ENSDART00000167257.2	748	498.000	0.000000	0.000
ENSDART00000003694.7	4824	4574.000	13.784834	650.000
ENSDART00000138854.2	853	603.000	1.304508	8.109
ENSDART00000113120.4	3726	3476.000	2.291750	82.123
ENSDART00000174778.2	2197	1947.000	0.000000	0.000
ENSDART00000146543.2	1389	1139.000	9.819443	115.299
ENSDART00000149768.3	8220	7970.000	0.366646	30.125
ENSDART00000176741.2	4584	4334.000	0.000000	0.000
ENSDART00000133357.3	1209	959.000	0.000000	0.000
ENSDART00000183828.1	666	416.000	0.000000	0.000
ENSDART00000162330.2	494	244.000	0.000000	0.000
ENSDART00000172294.2	2008	1758.000	2.031139	36.811
ENSDART00000169689.2	821	571.000	0.000000	0.000
ENSDART00000162733.2	2082	1821.000	0.862387	16.189
ENSDART00000193209.1	2026	1776.000	0.000000	0.000
ENSDART00000036928.8	931	681.000	0.142442	1.000
ENSDART00000018654.9	3054	2804.000	1.758634	50.836
ENSDART00000109712.4	1034	784.000	0.000000	0.000
ENSDART00000166866.2	1396	1146.000	0.592513	7.000
ENSDART00000168829.2	1690	1440.000	0.000000	0.000
ENSDART00000188028.1	1252	1002.000	0.000000	0.000
ENSDART00000157902.2	1693	1443.000	0.000000	0.000
ENSDART00000190036.1	1645	1395.000	0.000000	0.000
ENSDART00000131666.2	1187	937.000	0.000000	0.000
ENSDART00000124189.4	1580	1330.000	5.827872	79.906
ENSDART00000158094.2	1945	1695.000	8.360807	146.094
ENSDART00000074424.5	1294	1044.000	0.000000	0.000
ENSDART00000172938.2	1172	922.000	0.000000	0.000
ENSDART00000100925.5	1867	1617.000	0.239958	4.000
ENSDART00000160788.2	1892	1642.000	4.135321	70.000
ENSDART00000157467.2	690	440.000	2.425070	11.000
ENSDART00000128515.3	1956	1706.000	0.227439	4.000
ENSDART00000167774.3	1121	871.000	0.000000	0.000
ENSDART00000083967.8	3401	3151.000	3.078477	100.000
ENSDART00000101414.4	1552	1302.000	13.075217	175.499
ENSDART00000138843.2	978	728.000	26.922072	202.048
ENSDART00000191857.1	1867	1617.000	4.549434	75.837
ENSDART00000156575.2	995	745.000	2.506573	19.251
ENSDART00000138974.3	4636	4386.000	1.300910	58.821
ENSDART00000128510.2	4290	4040.000	0.000000	0.000
ENSDART00000150835.2	441	191.000	1.074840	2.116
ENSDART00000144513.3	1089	839.000	0.000000	0.000
ENSDART00000140263.2	5200	4950.000	0.766363	39.107
ENSDART00000088653.4	2451	2201.000	0.000000	0.000
ENSDART00000129542.3	1979	1729.000	0.673241	12.000
ENSDART00000141718.2	3081	2831.000	1.104478	32.234
ENSDART00000112455.4	3244	2994.000	0.663246	20.471
ENSDART00000129502.3	810	560.000	0.000000	0.000
ENSDART00000139465.2	350	100.003	0.000000	0.000
ENSDART00000142719.3	437	187.000	0.000000	0.000
ENSDART00000097134.6	7676	7426.000	2.871069	219.793
ENSDART00000067537.6	2456	2206.000	1.802863	41.000
ENSDART00000143032.2	759	509.000	0.000000	0.000
ENSDART00000153617.3	596	346.000	0.000000	0.000
ENSDART00000155039.3	752	502.000	0.000000	0.000
ENSDART00000088407.6	1751	1501.000	0.000000	0.000
ENSDART00000153660.2	557	307.000	0.000000	0.000
ENSDART00000103868.4	806	556.000	0.000000	0.000
ENSDART00000173857.2	893	643.000	0.000000	0.000
ENSDART00000079969.6	1281	1031.000	0.094086	1.000
ENSDART00000165333.2	1559	1309.000	0.444627	6.000
ENSDART00000171745.2	3856	3606.000	0.579474	21.541
ENSDART00000193074.1	1052	802.000	1.176065	9.723
ENSDART00000052305.6	2243	1993.000	0.000000	0.000
ENSDART00000132996.2	931	681.000	1.683544	11.819
ENSDART00000172379.2	901	651.000	0.000000	0.000
ENSDART00000162194.2	4370	4120.000	0.000000	0.000
ENSDART00000014806.5	2683	2433.000	0.518305	13.000
ENSDART00000012191.7	3342	3092.000	4.737201	151.000
ENSDART00000108782.5	2685	2435.000	0.678903	17.042
ENSDART00000124911.4	5403	5153.000	7.379236	392.001
ENSDART00000145288.2	3002	2752.000	0.000000	0.000
ENSDART00000145063.2	538	288.000	0.000000	0.000
ENSDART00000132184.3	2073	1823.000	0.140110	2.633
ENSDART00000140357.2	801	551.000	0.000000	0.000
ENSDART00000138075.2	495	245.000	0.000000	0.000
ENSDART00000138511.3	510	260.000	1.492351	4.000
ENSDART00000191309.1	5413	5163.000	3.110936	165.580
ENSDART00000077251.6	2352	2102.000	0.000000	0.000
ENSDART00000109432.4	1864	1614.000	0.604907	10.065
ENSDART00000056614.8	4412	4162.000	5.138565	220.475
ENSDART00000126915.3	1536	1286.000	2.755078	36.525
ENSDART00000165695.2	2208	1958.000	0.000000	0.000
ENSDART00000167856.2	806	556.000	0.000000	0.000
ENSDART00000170208.2	613	363.000	0.000000	0.000
ENSDART00000161201.2	5500	5250.000	1.612872	87.292
ENSDART00000159796.2	571	321.000	0.515878	1.707
ENSDART00000163013.2	604	354.000	0.000000	0.000
ENSDART00000066794.4	1268	1018.000	1.284078	13.476
ENSDART00000149432.2	535	285.000	0.000000	0.000
ENSDART00000132284.3	537	287.000	4.676550	13.836
ENSDART00000137853.2	889	639.000	0.000000	0.000
ENSDART00000020631.9	1449	1199.000	2.909131	35.958
ENSDART00000148277.2	789	539.000	0.000000	0.000
ENSDART00000146539.2	428	178.000	10.318741	18.935
ENSDART00000189017.1	1343	1093.000	32.097227	361.662
ENSDART00000141373.2	1053	803.000	0.000000	0.000
ENSDART00000188536.1	4814	4564.000	3.780230	177.860
ENSDART00000170839.2	747	497.000	0.000000	0.000
ENSDART00000167219.2	4348	4098.000	0.078974	3.336
ENSDART00000185851.1	596	346.000	0.000000	0.000
ENSDART00000158329.2	7113	6863.000	13.237341	936.549
ENSDART00000172850.2	826	576.000	0.000000	0.000
ENSDART00000169441.2	2554	2304.000	0.164030	3.896
ENSDART00000020961.10	2313	2063.000	0.000000	0.000
ENSDART00000163039.3	3565	3315.000	0.000000	0.000
ENSDART00000185925.1	3382	3132.000	1.502697	48.519
ENSDART00000145174.2	743	493.000	0.000000	0.000
ENSDART00000114860.5	4486	4236.000	2.303238	100.580
ENSDART00000067151.6	2145	1895.000	0.000000	0.000
ENSDART00000137200.2	458	208.000	0.000000	0.000
ENSDART00000141635.2	1107	857.000	0.113199	1.000
ENSDART00000133295.3	3458	3208.000	0.179931	5.951
ENSDART00000124872.3	2868	2618.000	0.000000	0.000
ENSDART00000184685.1	3820	3570.000	0.000000	0.000
ENSDART00000189361.1	3495	3245.000	1.836079	61.422
ENSDART00000067031.5	1251	1001.000	0.290718	3.000
ENSDART00000130035.3	773	523.000	0.000000	0.000
ENSDART00000145887.2	913	663.000	0.000000	0.000
ENSDART00000134343.3	573	323.000	3.893453	12.964
ENSDART00000034829.9	4193	3943.000	6.544814	266.036
ENSDART00000148798.3	2851	2601.000	0.197011	5.283
ENSDART00000149758.2	474	224.000	0.000000	0.000
ENSDART00000138356.2	857	607.000	4.071013	25.475
ENSDART00000144556.2	744	494.000	0.000000	0.000
ENSDART00000007271.8	2757	2507.000	7.913659	204.525
ENSDART00000131080.3	826	576.000	0.000000	0.000
ENSDART00000182446.1	754	504.000	0.000000	0.000
ENSDART00000050000.3	788	538.000	0.000000	0.000
ENSDART00000150141.2	436	186.000	0.000000	0.000
ENSDART00000155293.3	1793	1543.000	0.000000	0.000
ENSDART00000059245.6	1762	1512.000	0.703915	10.972
ENSDART00000154066.2	1514	1264.000	14.350892	187.000
ENSDART00000111321.4	1475	1225.000	47.270318	596.953
ENSDART00000131135.3	2768	2518.000	24.695533	641.047
ENSDART00000038273.6	4707	4457.000	4.597203	211.228
ENSDART00000180847.1	1939	1689.000	0.101757	1.772
ENSDART00000191675.1	1653	1403.000	0.000000	0.000
ENSDART00000171200.2	1692	1442.000	7.870548	117.000
ENSDART00000085894.5	1704	1454.000	1.134146	17.000
ENSDART00000121432.3	1624	1374.000	60.785610	861.000
ENSDART00000142647.2	727	477.000	2.033602	10.000
ENSDART00000046784.5	487	237.000	9.413776	23.000
ENSDART00000147751.2	2731	2481.000	0.909913	23.272
ENSDART00000183536.1	1854	1604.000	0.000000	0.000
ENSDART00000142714.3	941	691.000	1.487226	10.594
ENSDART00000162289.2	1690	1440.000	0.811800	12.051
ENSDART00000079987.5	4230	3980.000	0.000000	0.000
ENSDART00000013990.10	4737	4487.000	0.107556	4.975
ENSDART00000168152.2	4718	4468.000	0.304487	14.025
ENSDART00000134971.3	1109	859.000	8.130621	72.000
ENSDART00000104414.6	1520	1270.000	0.152760	2.000
ENSDART00000067332.5	1653	1403.000	0.414837	6.000
ENSDART00000131479.3	516	266.000	0.000000	0.000
ENSDART00000144153.2	1059	809.000	0.171420	1.430
ENSDART00000059195.7	1571	1321.000	11.203449	152.570
ENSDART00000139406.2	334	84.033	0.000000	0.000
ENSDART00000138696.2	4080	3830.000	4.004878	158.126
ENSDART00000145928.2	267	27.299	0.000000	0.000
ENSDART00000104834.6	6663	6413.000	0.000000	0.000
ENSDART00000193807.1	6829	6579.000	0.667026	45.240
ENSDART00000089278.6	4396	4146.000	0.000000	0.000
ENSDART00000019581.11	2456	2206.000	11.122886	252.952
ENSDART00000153804.2	693	443.000	0.000000	0.000
ENSDART00000155230.2	632	382.000	7.190136	28.315
ENSDART00000031458.8	2465	2215.000	1.751744	40.000
ENSDART00000065231.5	4623	4373.000	1.086928	49.000
ENSDART00000099486.4	4504	4254.000	0.000000	0.000
ENSDART00000087909.5	3591	3341.000	3.687327	127.000
ENSDART00000151642.2	324	74.118	0.000000	0.000
ENSDART00000137540.3	1111	861.000	1.351867	11.999
ENSDART00000100223.5	2825	2575.000	2.787654	74.000
ENSDART00000010452.6	3234	2984.000	0.000000	0.000
ENSDART00000144886.2	1100	850.000	0.342504	3.001
ENSDART00000169510.2	968	718.000	0.000000	0.000
ENSDART00000154524.2	693	443.000	0.000000	0.000
ENSDART00000155194.2	739	489.000	0.000000	0.000
ENSDART00000113142.5	5369	5119.000	1.584812	83.633
ENSDART00000155898.3	801	537.000	5.585189	30.919
ENSDART00000153848.2	774	524.000	1.008469	5.448
ENSDART00000173611.2	1636	1386.000	5.389046	77.000
ENSDART00000106654.5	5656	5406.000	1.166331	65.000
ENSDART00000140347.3	4583	4333.000	4.098446	183.073
ENSDART00000151405.2	552	302.000	2.248420	7.000
ENSDART00000092656.6	3587	3337.000	0.143231	4.927
ENSDART00000155569.2	794	544.000	0.000000	0.000
ENSDART00000142960.2	908	658.000	0.570295	3.868
ENSDART00000141613.3	553	303.000	0.000000	0.000
ENSDART00000138697.2	527	277.000	0.000000	0.000
ENSDART00000132322.3	825	575.000	0.000000	0.000
ENSDART00000051184.5	1899	1649.000	23.539807	400.165
ENSDART00000136413.3	780	530.000	0.000000	0.000
ENSDART00000183533.1	1897	1647.000	0.000000	0.000
ENSDART00000003221.8	1752	1502.000	4.645711	71.935
ENSDART00000138788.2	908	658.000	3.990001	27.065
ENSDART00000168918.2	4321	4071.000	0.000000	0.000
ENSDART00000149351.2	1537	1287.000	0.226114	3.000
ENSDART00000180362.1	1001	751.000	0.000000	0.000
ENSDART00000146104.4	9802	9552.000	2.547674	250.873
ENSDART00000173981.2	232	14.267	0.000000	0.000
ENSDART00000133803.3	818	568.000	1.819345	10.653
ENSDART00000173527.2	341	91.012	0.000000	0.000
ENSDART00000175108.2	1875	1625.000	0.890229	14.913
ENSDART00000157516.2	2856	2606.000	0.000000	0.000
ENSDART00000171499.2	2496	2246.000	0.000000	0.000
ENSDART00000104219.4	3082	2832.000	11.303295	330.000
ENSDART00000134482.3	1543	1293.000	1.968650	26.241
ENSDART00000139212.2	909	659.000	1.878067	12.759
ENSDART00000144292.2	667	417.000	0.000000	0.000
ENSDART00000164729.2	2900	2650.000	0.000000	0.000
ENSDART00000144648.4	3598	3348.000	2.317869	80.000
ENSDART00000172340.2	168	6.156	0.000000	0.000
ENSDART00000151965.2	287	40.470	0.000000	0.000
ENSDART00000152106.3	476	226.000	0.000000	0.000
ENSDART00000152107.3	727	477.000	0.823972	4.052
ENSDART00000073419.7	1293	1043.000	20.548993	220.948
ENSDART00000133897.2	414	164.000	0.000000	0.000
ENSDART00000028954.7	2009	1759.000	9.688595	175.688
ENSDART00000063096.6	931	681.000	0.000000	0.000
ENSDART00000187860.1	5219	4969.000	0.000000	0.000
ENSDART00000142430.2	1054	804.000	0.000000	0.000
ENSDART00000105848.5	963	713.000	0.000000	0.000
ENSDART00000054064.5	5966	5716.000	4.598979	271.000
ENSDART00000138492.4	1588	1338.000	0.000000	0.000
ENSDART00000187179.1	492	242.000	0.000000	0.000
ENSDART00000157291.3	1296	1046.000	0.000000	0.000
ENSDART00000009076.8	4762	4512.000	2.278878	106.000
ENSDART00000137806.2	493	243.000	0.798377	2.000
ENSDART00000163077.2	4423	4173.000	0.000000	0.000
ENSDART00000186093.1	4439	4189.000	0.000000	0.000
ENSDART00000188576.1	4427	4177.000	0.377757	16.266
ENSDART00000129750.3	3759	3509.000	4.739683	171.454
ENSDART00000184332.1	6658	6408.000	0.000000	0.000
ENSDART00000186129.1	6766	6516.000	1.409698	94.694
ENSDART00000134713.2	658	408.000	0.000000	0.000
ENSDART00000122209.4	2993	2743.000	6.172484	174.543
ENSDART00000104738.5	1341	1091.000	0.000000	0.000
ENSDART00000128958.4	1302	1052.000	3.807180	41.289
ENSDART00000104735.5	1626	1376.000	2.510573	35.613
ENSDART00000145391.2	963	713.000	0.000000	0.000
ENSDART00000143024.2	409	159.000	6.448391	10.570
ENSDART00000099084.6	1591	1341.000	44.513779	615.374
ENSDART00000134184.3	1671	1421.000	0.000000	0.000
ENSDART00000147887.3	828	578.000	0.000000	0.000
ENSDART00000133805.2	949	699.000	4.309844	31.057
ENSDART00000149518.4	1545	1295.000	0.000000	0.000
ENSDART00000193150.1	1431	1181.000	0.000000	0.000
ENSDART00000159461.2	892	642.000	0.000000	0.000
ENSDART00000143664.3	9345	9095.000	0.042662	4.000
ENSDART00000111839.4	7078	6828.000	1.752382	123.350
ENSDART00000186326.1	3816	3566.000	0.044893	1.650
ENSDART00000128959.3	1193	943.000	7.509232	73.000
ENSDART00000155687.3	2199	1949.000	0.000000	0.000
ENSDART00000181690.1	360	110.001	0.000000	0.000
ENSDART00000139435.2	566	316.000	0.000000	0.000
ENSDART00000154817.2	1488	1238.000	5.093040	65.000
ENSDART00000154556.3	2597	2347.000	0.000000	0.000
ENSDART00000192481.1	3485	3235.000	0.000000	0.000
ENSDART00000114836.4	3336	3086.000	0.345765	11.000
ENSDART00000004092.6	2013	1763.000	6.195363	112.599
ENSDART00000147044.2	1844	1594.000	1.424064	23.401
ENSDART00000156906.3	2419	2169.000	0.000000	0.000
ENSDART00000154852.2	673	423.000	0.000000	0.000
ENSDART00000179684.1	4813	4563.000	0.000000	0.000
ENSDART00000186000.1	4684	4434.000	0.000000	0.000
ENSDART00000190065.1	4467	4217.000	0.023003	1.000
ENSDART00000152168.2	1753	1503.000	69.379928	1075.000
ENSDART00000038790.9	1626	1365.000	44.034774	619.647
ENSDART00000167077.2	845	595.000	26.322335	161.457
ENSDART00000171137.2	1753	1503.000	176.744104	2738.543
ENSDART00000015224.9	1317	1067.000	0.392497	4.317
ENSDART00000016591.4	1611	1361.000	0.142546	2.000
ENSDART00000170039.2	3094	2844.000	5.990313	175.628
ENSDART00000162968.2	729	479.000	0.000000	0.000
ENSDART00000184729.1	2201	1951.000	0.068933	1.386
ENSDART00000185372.1	1022	772.000	0.000000	0.000
ENSDART00000185278.1	1557	1307.000	0.000000	0.000
ENSDART00000187714.1	2290	2040.000	0.000000	0.000
ENSDART00000188163.1	3270	3020.000	0.955367	29.744
ENSDART00000170228.2	3492	3242.000	0.000000	0.000
ENSDART00000133461.2	3087	2837.000	0.045255	1.324
ENSDART00000098667.4	5562	5312.000	3.591523	196.676
ENSDART00000154232.2	1274	1024.000	0.000000	0.000
ENSDART00000192092.1	984	734.000	0.000000	0.000
ENSDART00000164519.2	4374	4124.000	0.076662	3.259
ENSDART00000139299.3	2290	2040.000	0.000000	0.000
ENSDART00000179373.2	4801	4551.000	0.436875	20.496
ENSDART00000085309.6	1028	778.000	1.994917	16.000
ENSDART00000142296.2	654	404.000	0.000000	0.000
ENSDART00000147717.3	718	468.000	0.000000	0.000
ENSDART00000134584.3	2655	2405.000	0.000000	0.000
ENSDART00000032326.7	2221	1971.000	0.000000	0.000
ENSDART00000020259.10	2652	2402.000	3.998019	99.000
ENSDART00000186579.1	2565	2315.000	2.608622	62.255
ENSDART00000159773.2	1939	1689.000	0.000000	0.000
ENSDART00000188923.1	1874	1624.000	0.000000	0.000
ENSDART00000113111.3	1308	1058.000	45.719754	498.661
ENSDART00000150916.3	1766	1516.000	0.592950	9.267
ENSDART00000165332.2	1984	1734.000	2.352119	42.046
ENSDART00000102337.4	3371	3121.000	0.122895	3.954
ENSDART00000169105.2	4353	4103.000	0.000000	0.000
ENSDART00000176255.2	5282	5032.000	0.000000	0.000
ENSDART00000127635.3	2165	1915.000	0.000000	0.000
ENSDART00000075086.5	2135	1885.000	0.205842	4.000
ENSDART00000159221.2	539	289.000	0.000000	0.000
ENSDART00000032844.9	5462	5212.000	10.305605	553.724
ENSDART00000183935.1	4520	4270.000	0.000000	0.000
ENSDART00000193284.1	4242	3992.000	0.332214	13.672
ENSDART00000169066.2	3611	3361.000	0.046294	1.604
ENSDART00000184125.1	4337	4087.000	0.000000	0.000
ENSDART00000122801.4	8700	8450.000	1.329495	115.813
ENSDART00000075189.6	8454	8204.000	2.474355	209.268
ENSDART00000152274.2	1970	1720.000	0.000000	0.000
ENSDART00000111158.3	2119	1869.000	0.830415	16.000
ENSDART00000150220.2	400	150.000	0.000000	0.000
ENSDART00000148847.3	892	642.000	0.000000	0.000
ENSDART00000075889.6	1197	947.000	2.355929	23.000
ENSDART00000149077.3	973	723.000	0.000000	0.000
ENSDART00000159989.2	2916	2666.000	0.000000	0.000
ENSDART00000185653.1	1680	1430.000	0.000000	0.000
ENSDART00000173893.2	2839	2589.000	0.113322	3.025
ENSDART00000101123.5	1206	956.000	0.606313	5.975
ENSDART00000112417.4	4416	4166.000	2.409376	103.476
ENSDART00000161529.2	712	462.000	1.579769	7.524
ENSDART00000192914.1	4142	3892.000	0.000000	0.000
ENSDART00000191419.1	3962	3712.000	0.000000	0.000
ENSDART00000188786.1	3959	3709.000	0.000000	0.000
ENSDART00000148405.3	8611	8361.000	0.000000	0.000
ENSDART00000148960.3	8240	7990.000	0.072843	6.000
ENSDART00000050474.9	1535	1285.000	0.000000	0.000
ENSDART00000168783.2	1011	761.000	0.000000	0.000
ENSDART00000164638.2	1180	930.000	0.000000	0.000
ENSDART00000057885.8	2321	2071.000	0.000000	0.000
ENSDART00000182908.1	177	6.769	0.000000	0.000
ENSDART00000074838.3	1593	1343.000	0.000000	0.000
ENSDART00000158138.2	838	588.000	0.000000	0.000
ENSDART00000161107.2	4472	4222.000	0.000000	0.000
ENSDART00000090748.6	2911	2661.000	0.000000	0.000
ENSDART00000183782.1	4463	4213.000	0.000000	0.000
ENSDART00000163830.2	649	399.000	0.000000	0.000
ENSDART00000163617.2	480	230.000	0.000000	0.000
ENSDART00000189997.1	360	110.001	0.000000	0.000
ENSDART00000057624.6	1290	1040.000	0.746176	8.000
ENSDART00000114792.4	2523	2273.000	1.109579	26.000
ENSDART00000149536.2	867	617.000	0.000000	0.000
ENSDART00000041269.8	1051	801.000	30.275537	250.000
ENSDART00000150102.2	782	532.000	0.000000	0.000
ENSDART00000148637.2	551	301.000	0.000000	0.000
ENSDART00000143874.3	5121	4871.000	0.179229	9.000
ENSDART00000148472.2	1401	1151.000	0.000000	0.000
ENSDART00000181343.1	6272	6022.000	0.032629	2.026
ENSDART00000173087.2	615	365.000	0.000000	0.000
ENSDART00000173283.2	925	675.000	7.306669	50.844
ENSDART00000173219.2	6444	6194.000	2.063046	131.733
ENSDART00000180579.1	204	9.377	0.000000	0.000
ENSDART00000182136.1	5358	5108.000	0.000000	0.000
ENSDART00000187587.1	5349	5099.000	1.035332	54.423
ENSDART00000142085.2	720	470.000	4.633239	22.449
ENSDART00000135130.2	4173	3923.000	0.000000	0.000
ENSDART00000111345.4	4596	4346.000	5.569983	249.551
ENSDART00000137854.2	365	115.000	0.000000	0.000
ENSDART00000103733.6	5970	5720.000	0.780093	46.000
ENSDART00000103734.5	2301	2051.000	0.000000	0.000
ENSDART00000059014.7	920	670.000	0.181780	1.256
ENSDART00000166022.2	1633	1383.000	0.000000	0.000
ENSDART00000158579.2	996	746.000	0.000000	0.000
ENSDART00000160754.2	4335	4085.000	0.000000	0.000
ENSDART00000142787.2	954	704.000	0.000000	0.000
ENSDART00000139174.2	1828	1578.000	11.126432	181.000
ENSDART00000012540.6	2223	1973.000	0.000000	0.000
ENSDART00000132780.2	775	525.000	0.000000	0.000
ENSDART00000147236.3	2297	2047.000	0.000000	0.000
ENSDART00000135718.2	647	397.000	2.100189	8.595
ENSDART00000146607.2	581	331.000	0.000000	0.000
ENSDART00000158146.2	599	349.000	0.302773	1.089
ENSDART00000056101.6	2526	2276.000	0.800715	18.787
ENSDART00000173652.2	6651	6401.000	0.000000	0.000
ENSDART00000111842.5	6552	6302.000	5.233411	340.000
ENSDART00000192134.1	4091	3841.000	0.000000	0.000
ENSDART00000189239.1	3974	3724.000	0.000000	0.000
ENSDART00000057880.5	2102	1852.000	1.152301	22.000
ENSDART00000192203.1	1707	1457.000	0.000000	0.000
```
