## Supplementary material for "CD24 Acts as an Evolutionarily Conserved Innate Immune Checkpoint in Colorectal Cancer": quant.sf (part 3 of 3)

```
ENSDART00000023995.9	1418	1168.000	1.568797	18.890
ENSDART00000157769.2	4345	4095.000	0.000000	0.000
ENSDART00000171703.2	4451	4201.000	0.000000	0.000
ENSDART00000147104.2	1014	764.000	0.000000	0.000
ENSDART00000099030.5	913	663.000	41.847442	286.021
ENSDART00000179549.2	1354	1104.000	5.541043	63.063
ENSDART00000161662.2	4997	4747.000	0.000000	0.000
ENSDART00000023981.9	5070	4820.000	0.000000	0.000
ENSDART00000188846.1	5434	5184.000	0.000000	0.000
ENSDART00000010271.9	1587	1337.000	12.188836	168.000
ENSDART00000160601.2	1678	1428.000	0.000000	0.000
ENSDART00000166513.2	1895	1645.000	0.000000	0.000
ENSDART00000160761.2	1065	815.000	0.000000	0.000
ENSDART00000131175.5	1498	1248.000	1.088173	14.000
ENSDART00000063789.7	757	507.000	898.905369	4698.266
ENSDART00000146054.2	689	439.000	14.745822	66.734
ENSDART00000106191.6	1414	1164.000	58.501701	702.000
ENSDART00000141507.2	475	225.000	0.000000	0.000
ENSDART00000027225.8	1719	1469.000	0.066033	1.000
ENSDART00000184946.1	1131	881.000	0.000000	0.000
ENSDART00000148782.2	813	563.000	0.000000	0.000
ENSDART00000079091.4	2317	2067.000	6.613870	140.933
ENSDART00000149496.2	314	64.359	0.000000	0.000
ENSDART00000148417.3	886	636.000	0.000000	0.000
ENSDART00000053814.8	1655	1405.000	4.832881	70.000
ENSDART00000160881.2	4337	4087.000	1.388644	58.507
ENSDART00000187969.1	4454	4204.000	0.000000	0.000
ENSDART00000135158.3	1143	893.000	0.000000	0.000
ENSDART00000148237.3	887	637.000	1.239746	8.141
ENSDART00000147916.3	760	510.000	0.000000	0.000
ENSDART00000142308.3	866	616.000	0.326210	2.072
ENSDART00000139192.4	1566	1316.000	27.837305	377.658
ENSDART00000182897.1	285	38.947	0.000000	0.000
ENSDART00000136966.2	772	522.000	0.000000	0.000
ENSDART00000133312.2	690	440.000	0.220461	1.000
ENSDART00000172050.1	1085	835.000	41.668550	358.683
ENSDART00000167814.1	806	556.000	40.201680	230.428
ENSDART00000140012.2	2174	1924.000	0.453755	9.000
ENSDART00000186204.1	902	652.000	0.000000	0.000
ENSDART00000141361.2	3435	3185.000	3.807018	125.000
ENSDART00000061153.6	1629	1379.000	0.000000	0.000
ENSDART00000160226.2	958	708.000	0.145811	1.064
ENSDART00000160464.2	4387	4137.000	0.075568	3.223
ENSDART00000171569.2	1480	1230.000	0.339474	4.305
ENSDART00000043522.7	2947	2697.000	5.502941	153.000
ENSDART00000154793.2	635	385.000	0.000000	0.000
ENSDART00000182899.1	1437	1187.000	0.000000	0.000
ENSDART00000168899.2	4487	4237.000	0.229104	10.007
ENSDART00000157388.2	1019	769.000	7.316208	58.000
ENSDART00000016386.7	8356	8106.000	0.000000	0.000
ENSDART00000135999.2	894	644.000	0.000000	0.000
ENSDART00000075941.5	6240	5975.000	7.938806	489.000
ENSDART00000185349.1	4748	4498.000	0.000000	0.000
ENSDART00000100989.5	804	554.000	0.000000	0.000
ENSDART00000173470.2	779	529.000	0.562450	3.067
ENSDART00000079112.6	1065	815.000	0.000000	0.000
ENSDART00000188342.1	387	137.000	0.000000	0.000
ENSDART00000131885.2	1586	1336.000	0.290428	4.000
ENSDART00000126622.3	2814	2564.000	0.674624	17.832
ENSDART00000029366.9	2711	2461.000	3.192697	81.000
ENSDART00000193741.1	2088	1838.000	0.000000	0.000
ENSDART00000132198.2	1187	937.000	0.000000	0.000
ENSDART00000133636.2	2061	1811.000	1.339078	25.000
ENSDART00000113259.5	4713	4463.000	0.000000	0.000
ENSDART00000048866.7	6747	6497.000	2.929757	196.228
ENSDART00000152450.2	667	417.000	1.808016	7.772
ENSDART00000059756.5	1351	1101.000	5.462466	62.000
ENSDART00000154667.3	3558	3308.000	0.029324	1.000
ENSDART00000114236.4	3591	3341.000	0.000000	0.000
ENSDART00000162855.2	2421	2171.000	0.000000	0.000
ENSDART00000108590.4	1840	1590.000	38.923144	638.000
ENSDART00000021218.10	1660	1410.000	35.603738	517.524
ENSDART00000140104.2	844	594.000	0.000000	0.000
ENSDART00000144163.2	538	288.000	1.507646	4.476
ENSDART00000162869.2	2394	2144.000	0.146598	3.240
ENSDART00000052989.6	4795	4545.000	1.237880	58.000
ENSDART00000102411.5	8610	8360.000	0.323979	27.922
ENSDART00000169953.3	3588	3338.000	0.000000	0.000
ENSDART00000153110.2	758	508.000	0.000000	0.000
ENSDART00000152895.2	422	172.000	0.000000	0.000
ENSDART00000153126.3	4172	3922.000	4.847668	196.000
ENSDART00000014190.9	4073	3823.000	0.000000	0.000
ENSDART00000002055.11	4324	4074.000	0.000000	0.000
ENSDART00000163210.2	3069	2819.000	0.000000	0.000
ENSDART00000169049.2	2051	1801.000	0.000000	0.000
ENSDART00000157669.2	3698	3448.000	4.708909	167.380
ENSDART00000181412.1	1921	1671.000	1.835573	31.620
ENSDART00000169666.2	526	276.000	1.054378	3.000
ENSDART00000171244.2	3109	2859.000	0.000000	0.000
ENSDART00000190675.1	3540	3290.000	1.739564	59.000
ENSDART00000157182.2	649	399.000	0.000000	0.000
ENSDART00000066737.8	2703	2453.000	0.000000	0.000
ENSDART00000155809.2	790	540.000	2.429776	13.526
ENSDART00000171673.2	2538	2288.000	0.042396	1.000
ENSDART00000164634.2	4399	4149.000	0.000000	0.000
ENSDART00000151288.2	3489	3239.000	0.000000	0.000
ENSDART00000188214.1	3177	2927.000	0.000000	0.000
ENSDART00000187431.1	2319	2069.000	0.000000	0.000
ENSDART00000192474.1	2238	1988.000	0.000000	0.000
ENSDART00000090874.6	2349	2099.000	0.000000	0.000
ENSDART00000190082.1	3366	3116.000	0.505823	16.248
ENSDART00000184766.1	3129	2879.000	0.247605	7.349
ENSDART00000089953.6	5231	4981.000	4.297044	220.649
ENSDART00000153624.2	804	554.000	1.304100	7.448
ENSDART00000185423.1	7512	7262.000	0.714630	53.500
ENSDART00000112348.3	1794	1544.000	6.038193	96.110
ENSDART00000017756.9	1434	1184.000	127.722979	1558.965
ENSDART00000155591.2	543	293.000	0.000000	0.000
ENSDART00000156158.2	642	392.000	0.000000	0.000
ENSDART00000181461.1	1817	1567.000	0.968978	15.653
ENSDART00000180178.1	1655	1405.000	23.293236	337.382
ENSDART00000143482.2	1909	1659.000	0.175412	3.000
ENSDART00000170498.2	907	657.000	0.000000	0.000
ENSDART00000167997.2	4279	4029.000	0.713605	29.640
ENSDART00000105496.5	6059	5809.000	0.000000	0.000
ENSDART00000124710.4	9445	9195.000	1.567915	148.624
ENSDART00000123641.3	1388	1138.000	1.291516	15.152
ENSDART00000075281.4	1429	1179.000	1.386547	16.852
ENSDART00000065917.6	1232	982.000	0.000000	0.000
ENSDART00000149689.3	2005	1755.000	8.677745	157.000
ENSDART00000151951.2	1580	1330.000	0.000000	0.000
ENSDART00000126413.3	2318	2068.000	0.000000	0.000
ENSDART00000111444.5	7683	7433.000	1.188231	91.050
ENSDART00000186191.1	4038	3788.000	0.000000	0.000
ENSDART00000078284.6	1350	1100.000	0.000000	0.000
ENSDART00000159690.2	2594	2344.000	0.662135	16.000
ENSDART00000187859.1	1593	1343.000	0.000000	0.000
ENSDART00000052562.7	989	739.000	0.000000	0.000
ENSDART00000185199.1	692	442.000	0.000000	0.000
ENSDART00000101120.5	1574	1324.000	5.421608	74.000
ENSDART00000127444.4	1934	1684.000	0.000000	0.000
ENSDART00000074330.5	1635	1385.000	2.941602	42.000
ENSDART00000146493.4	3650	3400.000	0.513544	18.000
ENSDART00000132251.2	568	318.000	0.000000	0.000
ENSDART00000136077.3	761	511.000	0.000000	0.000
ENSDART00000192627.1	3855	3605.000	0.000000	0.000
ENSDART00000005449.8	3933	3683.000	0.000000	0.000
ENSDART00000157331.3	1889	1639.000	4.776600	80.707
ENSDART00000078703.4	2432	2182.000	0.000000	0.000
ENSDART00000191289.1	2353	2103.000	0.000000	0.000
ENSDART00000172373.2	1019	769.000	0.768493	6.092
ENSDART00000102016.4	1503	1253.000	4.180489	54.000
ENSDART00000149396.5	5369	5119.000	0.000000	0.000
ENSDART00000123607.2	4023	3773.000	0.000000	0.000
ENSDART00000190746.1	6797	6547.000	1.004504	67.797
ENSDART00000186062.1	3762	3512.000	0.000000	0.000
ENSDART00000147713.2	5120	4870.000	0.000000	0.000
ENSDART00000159459.2	3163	2913.000	0.066600	2.000
ENSDART00000123568.4	2843	2593.000	0.000000	0.000
ENSDART00000138230.2	801	551.000	3.391230	19.263
ENSDART00000134627.2	676	426.000	1.847509	8.114
ENSDART00000146170.3	542	292.000	0.000000	0.000
ENSDART00000146021.2	748	498.000	1.873418	9.618
ENSDART00000155677.3	818	568.000	0.000000	0.000
ENSDART00000137891.3	802	552.000	0.000000	0.000
ENSDART00000131393.3	692	442.000	0.000000	0.000
ENSDART00000143416.3	2410	2160.000	3.071415	68.392
ENSDART00000078975.4	1723	1473.000	5.440397	82.613
ENSDART00000147008.3	755	505.000	0.000000	0.000
ENSDART00000149010.2	631	381.000	387.756679	1523.000
ENSDART00000154182.2	817	567.000	0.725141	4.239
ENSDART00000155427.3	846	596.000	0.000000	0.000
ENSDART00000153470.3	1399	1149.000	0.000000	0.000
ENSDART00000130400.3	1412	1162.000	0.000000	0.000
ENSDART00000066388.4	1241	991.000	43.949815	449.000
ENSDART00000075277.3	1813	1563.000	0.904258	14.570
ENSDART00000138376.3	1228	978.000	0.000000	0.000
ENSDART00000173140.2	552	302.000	0.000000	0.000
ENSDART00000128244.3	897	647.000	0.000000	0.000
ENSDART00000061351.7	3287	3037.000	3.641267	114.002
ENSDART00000143880.2	727	477.000	0.000000	0.000
ENSDART00000154548.3	539	289.000	0.335650	1.000
ENSDART00000155588.2	746	496.000	0.000000	0.000
ENSDART00000153581.3	1335	1085.000	0.000000	0.000
ENSDART00000183603.1	744	494.000	0.000000	0.000
ENSDART00000079399.5	832	582.000	0.000000	0.000
ENSDART00000145964.2	1401	1151.000	0.000000	0.000
ENSDART00000086578.6	3902	3652.000	0.000000	0.000
ENSDART00000164090.2	3821	3571.000	1.168054	43.000
ENSDART00000153339.2	3149	2899.000	2.911088	87.000
ENSDART00000178617.2	2424	2174.000	0.000000	0.000
ENSDART00000136560.2	826	576.000	1.073412	6.374
ENSDART00000016616.8	1457	1207.000	22.311943	277.626
ENSDART00000165008.2	3947	3697.000	1.731725	66.000
ENSDART00000184392.1	3980	3730.000	0.000000	0.000
ENSDART00000136105.3	829	579.000	0.000000	0.000
ENSDART00000143519.2	784	534.000	0.000000	0.000
ENSDART00000137098.3	260	23.780	0.000000	0.000
ENSDART00000017619.10	2691	2441.000	6.358235	160.000
ENSDART00000074729.6	5845	5595.000	5.343665	308.216
ENSDART00000173500.2	377	127.000	0.000000	0.000
ENSDART00000178746.2	8528	8278.000	0.210174	17.936
ENSDART00000133186.2	708	458.000	0.000000	0.000
ENSDART00000145816.2	1258	997.000	0.000000	0.000
ENSDART00000188414.1	1353	1103.000	0.000000	0.000
ENSDART00000189551.1	1344	1094.000	0.000000	0.000
ENSDART00000105743.5	1049	799.000	0.000000	0.000
ENSDART00000191489.1	1641	1391.000	0.000000	0.000
ENSDART00000193556.1	1230	980.000	0.000000	0.000
ENSDART00000186132.1	1338	1088.000	0.000000	0.000
ENSDART00000184620.1	903	653.000	0.000000	0.000
ENSDART00000122239.4	1313	1063.000	0.000000	0.000
ENSDART00000127192.4	807	557.000	0.000000	0.000
ENSDART00000131209.2	492	242.000	3.394932	8.470
ENSDART00000146869.2	736	486.000	0.235786	1.181
ENSDART00000103480.4	2132	1882.000	5.326861	103.349
ENSDART00000127358.3	2180	1930.000	0.603126	12.000
ENSDART00000152033.2	486	225.000	0.862247	2.000
ENSDART00000145664.4	9924	9674.000	4.371845	436.000
ENSDART00000021128.7	4963	4713.000	0.000000	0.000
ENSDART00000105846.4	992	742.000	0.784389	6.000
ENSDART00000026539.9	4996	4746.000	0.070183	3.434
ENSDART00000153147.2	1013	763.000	0.213351	1.678
ENSDART00000152856.2	730	480.000	0.000000	0.000
ENSDART00000172395.2	4259	4009.000	4.231636	174.888
ENSDART00000062893.4	1094	844.000	0.000000	0.000
ENSDART00000166374.2	5479	5229.000	0.037480	2.020
ENSDART00000166160.2	3527	3277.000	0.325009	10.980
ENSDART00000150205.2	726	476.000	0.000000	0.000
ENSDART00000035762.6	1073	823.000	72.604784	616.000
ENSDART00000149199.2	673	423.000	0.000000	0.000
ENSDART00000140172.2	1153	903.000	0.000000	0.000
ENSDART00000148418.2	840	590.000	0.328823	2.000
ENSDART00000100725.5	1488	1238.000	7.051901	90.000
ENSDART00000137128.3	4387	4137.000	9.754211	416.000
ENSDART00000140042.2	654	404.000	0.000000	0.000
ENSDART00000182415.1	3135	2885.000	0.000000	0.000
ENSDART00000190898.1	3063	2813.000	0.000000	0.000
ENSDART00000146645.2	837	587.000	0.000000	0.000
ENSDART00000133579.2	505	255.000	0.000000	0.000
ENSDART00000141042.3	639	389.000	0.000000	0.000
ENSDART00000143369.3	803	553.000	0.696971	3.973
ENSDART00000143900.3	796	546.000	11.320556	63.720
ENSDART00000103385.4	2627	2377.000	13.969166	342.307
ENSDART00000172407.2	494	244.000	0.000000	0.000
ENSDART00000161176.2	267	27.299	0.000000	0.000
ENSDART00000161041.2	1187	937.000	10.867488	104.975
ENSDART00000165536.2	347	97.005	0.000000	0.000
ENSDART00000185992.1	610	360.000	1.354096	5.025
ENSDART00000060505.6	6798	6548.000	2.143570	144.698
ENSDART00000041476.5	3652	3402.000	9.344252	327.714
ENSDART00000165076.2	5559	5309.000	0.083839	4.589
ENSDART00000031564.8	1221	971.000	0.299700	3.000
ENSDART00000137503.2	867	617.000	0.000000	0.000
ENSDART00000187215.1	736	486.000	1.995943	10.000
ENSDART00000057541.7	1761	1511.000	9.693862	151.000
ENSDART00000154023.2	463	213.000	1.273764	2.797
ENSDART00000113358.4	3570	3320.000	3.599712	123.203
ENSDART00000089351.5	1926	1676.000	2.029745	35.070
ENSDART00000063708.7	1323	1073.000	0.180807	2.000
ENSDART00000091664.6	6450	6200.000	0.000000	0.000
ENSDART00000086190.6	1262	1012.000	0.095853	1.000
ENSDART00000067179.4	1119	869.000	28.464579	255.000
ENSDART00000060006.5	1684	1434.000	0.000000	0.000
ENSDART00000150871.2	268	27.847	0.000000	0.000
ENSDART00000147841.2	1512	1262.000	0.000000	0.000
ENSDART00000022959.9	1265	1015.000	0.000000	0.000
ENSDART00000079989.7	1200	950.000	0.204216	2.000
ENSDART00000133249.2	566	316.000	0.000000	0.000
ENSDART00000128718.3	2449	2199.000	0.319524	7.243
ENSDART00000138751.3	807	557.000	0.000000	0.000
ENSDART00000142324.2	614	364.000	0.000000	0.000
ENSDART00000124482.4	2585	2335.000	0.477591	11.496
ENSDART00000187979.1	1116	866.000	0.000000	0.000
ENSDART00000026303.9	1312	1062.000	26.214510	287.000
ENSDART00000076359.5	1297	1047.000	0.000000	0.000
ENSDART00000184104.1	3195	2945.000	2.959434	89.848
ENSDART00000100458.5	4362	4112.000	2.382608	101.000
ENSDART00000139015.2	491	241.000	0.000000	0.000
ENSDART00000142951.2	1318	1068.000	0.000000	0.000
ENSDART00000102846.5	3409	3159.000	0.000000	0.000
ENSDART00000181488.1	4848	4598.000	0.000000	0.000
ENSDART00000181276.1	4802	4552.000	0.042621	2.000
ENSDART00000021396.6	1490	1240.000	8.526861	109.000
ENSDART00000154623.3	1607	1357.000	0.000000	0.000
ENSDART00000185059.1	1086	836.000	0.000000	0.000
ENSDART00000111605.4	1140	890.000	0.000000	0.000
ENSDART00000022758.7	3816	3566.000	4.542757	167.000
ENSDART00000127259.4	2494	2244.000	0.000000	0.000
ENSDART00000135058.2	644	394.000	0.000000	0.000
ENSDART00000064376.5	773	523.000	181.741545	979.877
ENSDART00000139886.2	1830	1580.000	2.026298	33.005
ENSDART00000147100.2	803	553.000	0.000000	0.000
ENSDART00000014149.11	16416	16166.000	3.009211	501.500
ENSDART00000166699.2	629	379.000	0.000000	0.000
ENSDART00000132065.2	1350	1100.000	0.000000	0.000
ENSDART00000185590.1	1756	1506.000	0.000000	0.000
ENSDART00000134295.2	966	716.000	0.000000	0.000
ENSDART00000190510.1	5328	5078.000	0.000000	0.000
ENSDART00000059795.8	3506	3256.000	0.000000	0.000
ENSDART00000146084.3	3481	3231.000	0.060045	2.000
ENSDART00000185931.1	2777	2527.000	0.000000	0.000
ENSDART00000159490.2	860	610.000	0.000000	0.000
ENSDART00000164384.2	2797	2547.000	0.000000	0.000
ENSDART00000165774.2	1922	1672.000	0.000000	0.000
ENSDART00000166490.2	911	661.000	0.000000	0.000
ENSDART00000159342.2	876	626.000	0.000000	0.000
ENSDART00000161165.2	1006	756.000	0.000000	0.000
ENSDART00000172538.2	699	449.000	0.000000	0.000
ENSDART00000165632.2	933	683.000	0.000000	0.000
ENSDART00000169876.2	306	56.785	0.000000	0.000
ENSDART00000162485.2	2730	2480.000	0.352026	9.000
ENSDART00000061794.5	2044	1794.000	2.216250	40.988
ENSDART00000141143.3	3060	2810.000	3.510986	101.707
ENSDART00000147913.3	966	716.000	0.000000	0.000
ENSDART00000144272.2	1881	1631.000	0.060265	1.013
ENSDART00000146480.3	5100	4850.000	2.659811	132.987
ENSDART00000035522.8	5095	4845.000	0.000000	0.000
ENSDART00000183451.1	129	4.331	0.000000	0.000
ENSDART00000156480.2	940	690.000	0.000000	0.000
ENSDART00000155429.2	839	589.000	0.000000	0.000
ENSDART00000112845.4	1014	764.000	11.173100	88.000
ENSDART00000140483.3	3968	3718.000	3.376753	129.427
ENSDART00000181678.1	3468	3218.000	0.000000	0.000
ENSDART00000125665.4	7153	6903.000	0.304881	21.696
ENSDART00000160783.2	9241	8991.000	1.690081	156.650
ENSDART00000122742.3	2127	1877.000	0.069766	1.350
ENSDART00000099990.5	2266	2016.000	4.667298	97.000
ENSDART00000141298.2	775	525.000	0.000000	0.000
ENSDART00000162499.2	3342	3092.000	0.000000	0.000
ENSDART00000108891.4	2846	2596.000	0.000000	0.000
ENSDART00000139362.2	683	433.000	0.000000	0.000
ENSDART00000077180.7	1864	1614.000	0.000000	0.000
ENSDART00000127454.4	2012	1762.000	6.771479	123.000
ENSDART00000122665.3	2375	2125.000	0.000000	0.000
ENSDART00000087643.3	2541	2291.000	1.290329	30.475
ENSDART00000176838.2	3875	3625.000	3.653205	136.520
ENSDART00000167769.2	353	103.002	78.856821	83.734
ENSDART00000190609.1	4265	4015.000	0.421132	17.431
ENSDART00000067544.7	1905	1655.000	32.758140	558.898
ENSDART00000131825.2	293	45.289	0.000000	0.000
ENSDART00000134128.3	940	690.000	0.000000	0.000
ENSDART00000054237.7	1701	1451.000	31.930362	477.625
ENSDART00000135206.2	1613	1363.000	0.757692	10.646
ENSDART00000139360.2	398	148.000	0.000000	0.000
ENSDART00000141132.3	935	685.000	0.566440	4.000
ENSDART00000175747.2	3346	3096.000	0.105073	3.354
ENSDART00000159571.2	4010	3760.000	0.283785	11.000
ENSDART00000189513.1	3252	3002.000	0.000000	0.000
ENSDART00000092285.8	4974	4724.000	0.000000	0.000
ENSDART00000047569.5	3385	3135.000	30.353992	981.000
ENSDART00000165290.2	1517	1267.000	94.246623	1231.000
ENSDART00000054084.6	791	541.000	177.852765	991.913
ENSDART00000136986.2	820	570.000	100.761616	592.087
ENSDART00000140863.3	2003	1753.000	2.722281	49.196
ENSDART00000144274.2	893	643.000	0.000000	0.000
ENSDART00000022356.8	2287	2037.000	10.190772	214.000
ENSDART00000164329.2	697	447.000	0.000000	0.000
ENSDART00000128176.3	891	641.000	0.000000	0.000
ENSDART00000146785.3	1328	1078.000	0.089984	1.000
ENSDART00000158398.2	1747	1497.000	0.000000	0.000
ENSDART00000150830.3	1002	752.000	0.147631	1.144
ENSDART00000010449.8	1817	1567.000	19.313899	312.000
ENSDART00000148130.2	7900	7650.000	2.341784	184.682
ENSDART00000089078.6	7161	6911.000	0.018495	1.318
ENSDART00000136835.2	1822	1572.000	3.109371	50.390
ENSDART00000099911.5	699	449.000	0.000000	0.000
ENSDART00000193806.1	1341	1091.000	0.000000	0.000
ENSDART00000128621.4	842	592.000	0.000000	0.000
ENSDART00000155917.3	1823	1573.000	2.096692	34.000
ENSDART00000154179.2	279	34.644	3.922885	1.401
ENSDART00000099320.5	1599	1349.000	13.081807	181.926
ENSDART00000173228.2	1982	1732.000	0.000000	0.000
ENSDART00000090414.5	2556	2306.000	0.042065	1.000
ENSDART00000184313.1	1583	1333.000	0.000000	0.000
ENSDART00000149740.2	3262	3012.000	0.000000	0.000
ENSDART00000126274.3	1869	1619.000	0.305992	5.107
ENSDART00000193278.1	3054	2804.000	1.898990	54.893
ENSDART00000026339.5	2273	2023.000	38.887438	811.000
ENSDART00000132128.2	580	330.000	0.000000	0.000
ENSDART00000159757.2	2967	2717.000	0.000000	0.000
ENSDART00000161891.2	3606	3356.000	0.000000	0.000
ENSDART00000047531.7	3526	3276.000	0.000000	0.000
ENSDART00000109520.4	2118	1868.000	4.873331	93.847
ENSDART00000066198.5	944	694.000	10.483014	75.000
ENSDART00000183605.1	645	395.000	0.000000	0.000
ENSDART00000016696.8	1027	777.000	79.568136	637.347
ENSDART00000135568.3	516	266.000	11.543026	31.653
ENSDART00000122359.3	2006	1756.000	2.009863	36.384
ENSDART00000168929.2	1605	1355.000	0.000000	0.000
ENSDART00000163962.2	1167	917.000	0.000000	0.000
ENSDART00000176298.2	2937	2687.000	0.238854	6.616
ENSDART00000183340.1	2883	2633.000	0.000000	0.000
ENSDART00000098499.4	1126	876.000	3.322014	30.000
ENSDART00000062845.5	2785	2535.000	91.875254	2401.000
ENSDART00000141129.2	583	333.000	0.000000	0.000
ENSDART00000135281.3	662	412.000	1.883550	8.000
ENSDART00000037797.7	2777	2527.000	1.151597	30.000
ENSDART00000147710.4	2795	2545.000	1.548662	40.631
ENSDART00000185913.1	1479	1229.000	0.000000	0.000
ENSDART00000058775.6	1346	1096.000	0.796556	9.000
ENSDART00000132023.3	8585	8335.000	1.710788	147.000
ENSDART00000110835.4	7287	7037.000	0.000000	0.000
ENSDART00000144521.4	805	555.000	0.000000	0.000
ENSDART00000045850.6	3145	2895.000	2.982125	89.000
ENSDART00000153105.2	493	243.000	0.000000	0.000
ENSDART00000170784.2	2450	2200.000	0.000000	0.000
ENSDART00000164023.2	1875	1625.000	0.000000	0.000
ENSDART00000135260.3	4201	3951.000	0.000000	0.000
ENSDART00000140337.2	621	371.000	2.813555	10.761
ENSDART00000188573.1	8343	8093.000	2.596613	216.637
ENSDART00000051233.5	1074	824.000	6.063829	51.510
ENSDART00000133937.3	2574	2324.000	0.208698	5.000
ENSDART00000191571.1	2441	2191.000	0.000000	0.000
ENSDART00000155195.2	781	531.000	4.479107	24.519
ENSDART00000013540.9	1327	1077.000	10.311036	114.481
ENSDART00000147240.2	266	26.763	6.913052	1.907
ENSDART00000074325.4	1769	1519.000	0.325216	5.093
ENSDART00000003690.9	6000	5750.000	0.000000	0.000
ENSDART00000017467.9	4908	4658.000	0.124950	6.000
ENSDART00000154635.2	1893	1643.000	0.000000	0.000
ENSDART00000155452.2	850	600.000	0.000000	0.000
ENSDART00000085143.6	1400	1150.000	5.176767	61.372
ENSDART00000143429.2	838	588.000	15.775784	95.628
ENSDART00000140349.2	899	649.000	0.000000	0.000
ENSDART00000100133.7	3275	3025.000	35.888617	1119.174
ENSDART00000186002.1	5270	5020.000	0.000000	0.000
ENSDART00000124724.4	5381	5131.000	4.382260	231.801
ENSDART00000133150.2	1054	804.000	4.102109	34.000
ENSDART00000089882.5	744	494.000	0.000000	0.000
ENSDART00000164972.2	705	455.000	0.000000	0.000
ENSDART00000152308.2	971	721.000	23.140756	172.000
ENSDART00000152127.2	679	429.000	0.000000	0.000
ENSDART00000007744.5	2996	2746.000	30.492907	863.207
ENSDART00000159357.2	3388	3138.000	0.099829	3.229
ENSDART00000161500.2	3275	3025.000	0.000000	0.000
ENSDART00000170017.2	908	658.000	1.876283	12.727
ENSDART00000166803.3	5596	5346.000	11.369218	626.578
ENSDART00000184178.1	8702	8452.000	0.201685	17.573
ENSDART00000009393.8	5797	5547.000	248.515193	14211.069
ENSDART00000140586.2	697	447.000	224.805654	1035.930
ENSDART00000150566.2	3176	2926.000	0.000000	0.000
ENSDART00000139899.4	938	688.000	0.000000	0.000
ENSDART00000138491.4	1064	814.000	0.201809	1.693
ENSDART00000173883.2	877	627.000	2.048067	13.238
ENSDART00000144679.4	760	510.000	0.000000	0.000
ENSDART00000174217.2	4285	4035.000	1.900831	79.068
ENSDART00000122506.3	3801	3551.000	0.000000	0.000
ENSDART00000099789.4	3194	2944.000	0.000000	0.000
ENSDART00000162707.2	2206	1956.000	3.457610	69.721
ENSDART00000164150.2	871	621.000	0.000000	0.000
ENSDART00000171197.2	683	433.000	0.000000	0.000
ENSDART00000183155.1	3680	3430.000	0.000000	0.000
ENSDART00000188237.1	2518	2268.000	0.000000	0.000
ENSDART00000165520.2	3351	3101.000	0.446679	14.279
ENSDART00000003248.8	1993	1743.000	0.000000	0.000
ENSDART00000152611.2	858	608.000	0.465283	2.916
ENSDART00000188006.1	2865	2615.000	0.403464	10.877
ENSDART00000034737.8	2891	2641.000	0.000000	0.000
ENSDART00000188162.1	1524	1274.000	0.000000	0.000
ENSDART00000099327.6	3162	2912.000	8.824984	264.924
ENSDART00000135463.4	2243	1993.000	0.146015	3.000
ENSDART00000074307.6	1968	1718.000	0.000000	0.000
ENSDART00000041597.3	4425	4175.000	14.056696	605.000
ENSDART00000143914.2	712	462.000	0.000000	0.000
ENSDART00000135411.3	804	554.000	5.077765	29.000
ENSDART00000111758.4	2844	2594.000	1.162081	31.076
ENSDART00000151262.2	708	458.000	0.000000	0.000
ENSDART00000029703.6	3019	2769.000	0.000000	0.000
ENSDART00000171332.2	2104	1854.000	0.585789	11.196
ENSDART00000158425.2	1527	1277.000	0.153115	2.016
ENSDART00000122513.3	1529	1279.000	10.769664	142.000
ENSDART00000022187.9	643	393.000	0.000000	0.000
ENSDART00000140425.3	1776	1526.000	0.000000	0.000
ENSDART00000025332.9	1788	1538.000	0.000000	0.000
ENSDART00000163548.2	3631	3381.000	0.234803	8.184
ENSDART00000180679.1	2436	2186.000	0.000000	0.000
ENSDART00000170780.2	2740	2490.000	0.000000	0.000
ENSDART00000135294.3	2024	1774.000	0.710867	13.000
ENSDART00000191520.1	201	9.012	10.758853	1.000
ENSDART00000148905.4	4522	4272.000	4.178024	184.000
ENSDART00000150229.3	3772	3522.000	0.000000	0.000
ENSDART00000193359.1	3024	2774.000	0.000000	0.000
ENSDART00000002166.8	1722	1472.000	0.000000	0.000
ENSDART00000141201.2	994	744.000	0.000000	0.000
ENSDART00000187371.1	4382	4132.000	0.000000	0.000
ENSDART00000144171.5	7493	7243.000	0.000000	0.000
ENSDART00000090760.6	6639	6389.000	0.000000	0.000
ENSDART00000103279.6	2538	2288.000	0.169585	4.000
ENSDART00000141317.3	12136	11886.000	0.016322	2.000
ENSDART00000137429.2	411	161.000	0.000000	0.000
ENSDART00000054388.7	12492	12242.000	0.000000	0.000
ENSDART00000150188.3	1592	1342.000	0.000000	0.000
ENSDART00000149534.2	1392	1142.000	0.000000	0.000
ENSDART00000113757.4	3708	3458.000	2.122339	75.658
ENSDART00000138744.4	6229	5979.000	0.021255	1.310
ENSDART00000020821.10	9192	8942.000	0.126812	11.690
ENSDART00000036124.7	5417	5167.000	0.515126	27.439
ENSDART00000145324.3	1653	1403.000	1.484365	21.469
ENSDART00000007392.7	1326	1076.000	12.981790	144.000
ENSDART00000099984.4	1523	1273.000	73.685567	967.000
ENSDART00000134472.2	2071	1821.000	0.159807	3.000
ENSDART00000138560.2	793	543.000	0.000000	0.000
ENSDART00000143668.2	954	704.000	2.537965	18.419
ENSDART00000131806.3	1474	1224.000	2.106536	26.581
ENSDART00000012357.5	2282	2032.000	13.223317	277.000
ENSDART00000063786.3	1759	1509.000	0.064283	1.000
ENSDART00000155084.3	2933	2683.000	0.000000	0.000
ENSDART00000188299.1	4668	4418.000	0.948962	43.221
ENSDART00000169426.2	3106	2856.000	0.055225	1.626
ENSDART00000125039.3	1615	1365.000	0.497450	7.000
ENSDART00000101175.4	997	747.000	0.389570	3.000
ENSDART00000021065.10	2381	2131.000	8.755659	192.348
ENSDART00000148060.2	637	387.000	0.000000	0.000
ENSDART00000189279.1	888	638.000	0.000000	0.000
ENSDART00000125303.4	2742	2492.000	2.711248	69.652
ENSDART00000161234.2	1532	1282.000	0.000000	0.000
ENSDART00000159771.2	2682	2432.000	9.440337	236.683
ENSDART00000100619.6	3701	3451.000	7.155113	254.552
ENSDART00000144488.3	1319	1069.000	0.000000	0.000
ENSDART00000142836.2	7368	7118.000	0.144322	10.590
ENSDART00000167718.2	9167	8917.000	1.298988	119.410
ENSDART00000170529.2	2177	1927.000	0.000000	0.000
ENSDART00000048110.5	2406	2156.000	0.134976	3.000
ENSDART00000151991.2	857	607.000	0.719076	4.500
ENSDART00000151903.2	282	36.744	0.000000	0.000
ENSDART00000152021.2	4024	3774.000	1.015274	39.500
ENSDART00000143619.2	1548	1298.000	0.000000	0.000
ENSDART00000058647.7	6284	6034.000	2.821091	175.484
ENSDART00000184944.1	6445	6195.000	0.000000	0.000
ENSDART00000162046.2	3697	3447.000	0.000000	0.000
ENSDART00000132379.2	3454	3204.000	0.181653	6.000
ENSDART00000137940.2	931	681.000	0.000000	0.000
ENSDART00000139811.3	833	583.000	4.492412	27.000
ENSDART00000052396.5	1010	760.000	9.827917	77.000
ENSDART00000131727.2	806	556.000	0.000000	0.000
ENSDART00000101298.4	1417	1167.000	2.763698	33.249
ENSDART00000138161.3	1857	1607.000	4.512177	74.751
ENSDART00000055259.5	901	651.000	0.000000	0.000
ENSDART00000137266.2	671	421.000	2.821323	12.245
ENSDART00000131917.2	2049	1799.000	0.377443	7.000
ENSDART00000131656.3	811	561.000	0.000000	0.000
ENSDART00000136583.2	801	551.000	0.000000	0.000
ENSDART00000131893.2	1218	968.000	4.208800	42.000
ENSDART00000147823.3	2070	1820.000	1.922918	36.078
ENSDART00000038157.6	2014	1764.000	9.623296	175.000
ENSDART00000099604.4	2188	1938.000	1.351432	27.000
ENSDART00000140933.3	4101	3851.000	0.000000	0.000
ENSDART00000160086.2	2218	1968.000	0.000000	0.000
ENSDART00000192810.1	2127	1877.000	0.000000	0.000
ENSDART00000073745.4	1610	1348.000	2.328002	32.351
ENSDART00000076229.5	8274	8024.000	7.642750	632.203
ENSDART00000031895.5	2158	1908.000	9.507090	187.000
ENSDART00000141360.2	865	615.000	0.000000	0.000
ENSDART00000136511.3	1208	958.000	0.000000	0.000
ENSDART00000135722.3	1040	790.000	0.000000	0.000
ENSDART00000140381.3	1008	758.000	0.000000	0.000
ENSDART00000147150.3	671	421.000	0.000000	0.000
ENSDART00000144698.2	626	376.000	0.000000	0.000
ENSDART00000139468.3	531	281.000	0.000000	0.000
ENSDART00000170931.2	522	272.000	0.000000	0.000
ENSDART00000137608.2	1593	1343.000	53.270628	737.530
ENSDART00000066793.7	1921	1671.000	4.903570	84.470
ENSDART00000161699.2	979	729.000	1.255415	9.435
ENSDART00000111104.5	3738	3488.000	2.045882	73.565
ENSDART00000183759.1	2706	2456.000	0.000000	0.000
ENSDART00000190420.1	1008	758.000	0.000000	0.000
ENSDART00000163469.2	923	673.000	0.576540	4.000
ENSDART00000152336.2	623	373.000	2.840179	10.921
ENSDART00000150152.3	1803	1553.000	17.747800	284.140
ENSDART00000186432.1	1712	1462.000	149.016720	2245.939
ENSDART00000155840.3	2998	2748.000	0.282395	8.000
ENSDART00000110003.4	2016	1766.000	0.000000	0.000
ENSDART00000192955.1	3008	2758.000	0.000000	0.000
ENSDART00000100546.6	1546	1296.000	0.224544	3.000
ENSDART00000112405.5	916	666.000	0.000000	0.000
ENSDART00000104111.5	2122	1872.000	5.177169	99.911
ENSDART00000155655.2	1541	1271.000	0.182686	2.394
ENSDART00000159958.2	530	280.000	0.000000	0.000
ENSDART00000163878.2	1019	769.000	0.000000	0.000
ENSDART00000167948.2	2727	2477.000	0.391614	10.000
ENSDART00000143392.2	699	449.000	0.000000	0.000
ENSDART00000075519.6	3252	3002.000	11.988023	371.000
ENSDART00000171801.2	2151	1901.000	5.460387	107.009
ENSDART00000166411.2	1113	863.000	0.000000	0.000
ENSDART00000161452.2	598	348.000	0.280924	1.008
ENSDART00000169126.2	2402	2152.000	3.404224	75.522
ENSDART00000148294.4	6084	5834.000	0.000000	0.000
ENSDART00000133321.2	1697	1447.000	0.199234	2.972
ENSDART00000028247.7	2656	2406.000	6.371223	158.028
ENSDART00000024208.7	833	583.000	31.613269	190.000
ENSDART00000059753.4	3022	2772.000	7.418686	212.000
ENSDART00000132941.2	855	605.000	4.059048	25.316
ENSDART00000109735.4	789	539.000	1.742810	9.684
ENSDART00000037850.8	4489	4239.000	10.160239	444.000
ENSDART00000160034.2	759	509.000	0.000000	0.000
ENSDART00000129392.3	975	725.000	1.471767	11.000
ENSDART00000011922.9	2565	2315.000	5.895875	140.707
ENSDART00000162818.2	1479	1229.000	0.338860	4.293
ENSDART00000075708.7	2015	1765.000	0.000000	0.000
ENSDART00000140966.2	1249	999.000	0.000000	0.000
ENSDART00000135599.3	1461	1211.000	0.690611	8.622
ENSDART00000139684.4	3346	3096.000	10.975077	350.287
ENSDART00000142312.4	918	668.000	1.799942	12.395
ENSDART00000083656.5	4204	3954.000	4.288501	174.807
ENSDART00000154148.2	1620	1370.000	1.062935	15.012
ENSDART00000193098.1	1161	911.000	0.000000	0.000
ENSDART00000145366.2	3469	3219.000	0.000000	0.000
ENSDART00000111659.4	8121	7871.000	0.037362	3.032
ENSDART00000089133.6	2902	2652.000	1.207623	33.016
ENSDART00000143097.2	2692	2442.000	1.425848	35.895
ENSDART00000101575.5	1017	767.000	2.782349	22.000
ENSDART00000163454.2	1263	1013.000	0.000000	0.000
ENSDART00000161919.2	1525	1275.000	0.000000	0.000
ENSDART00000133203.2	589	339.000	6.867456	24.000
ENSDART00000163100.2	365	115.000	0.000000	0.000
ENSDART00000185863.1	2763	2513.000	0.038600	1.000
ENSDART00000166651.2	2820	2570.000	0.000000	0.000
ENSDART00000089408.6	2383	2133.000	2.273859	50.000
ENSDART00000186091.1	1493	1243.000	0.000000	0.000
ENSDART00000139549.2	708	458.000	0.000000	0.000
ENSDART00000180331.1	1641	1391.000	0.000000	0.000
ENSDART00000136611.2	736	486.000	2.165202	10.848
ENSDART00000148650.2	439	189.000	0.000000	0.000
ENSDART00000148661.3	6425	6175.000	1.669580	106.282
ENSDART00000050682.8	2511	2261.000	0.000000	0.000
ENSDART00000142366.3	1984	1734.000	0.000000	0.000
ENSDART00000189763.1	4664	4414.000	0.000000	0.000
ENSDART00000113498.4	4060	3810.000	0.203680	8.000
ENSDART00000175525.2	3872	3622.000	0.000000	0.000
ENSDART00000172015.2	1798	1548.000	11.000101	175.543
ENSDART00000122493.3	444	194.000	0.000000	0.000
ENSDART00000148930.2	3031	2781.000	0.139522	4.000
ENSDART00000047931.6	1889	1639.000	0.000000	0.000
ENSDART00000145544.2	1569	1319.000	0.000000	0.000
ENSDART00000114502.4	1319	1069.000	0.000000	0.000
ENSDART00000163418.2	638	388.000	0.781503	3.126
ENSDART00000156905.3	6481	6231.000	0.261796	16.817
ENSDART00000154607.2	584	334.000	1.452138	5.000
ENSDART00000080661.5	2004	1754.000	1.171526	21.183
ENSDART00000136267.2	1209	959.000	0.000000	0.000
ENSDART00000190791.1	1272	1022.000	2.562697	27.000
ENSDART00000133447.3	1805	1555.000	25.513925	409.000
ENSDART00000104622.5	818	568.000	0.000000	0.000
ENSDART00000079848.4	1879	1629.000	13.100442	220.000
ENSDART00000192288.1	1836	1586.000	0.000000	0.000
ENSDART00000158289.2	5341	5091.000	6.237897	327.384
ENSDART00000172327.2	3257	3007.000	0.000000	0.000
ENSDART00000164504.2	1053	803.000	0.531841	4.403
ENSDART00000171997.2	3122	2872.000	2.428261	71.894
ENSDART00000051779.4	3011	2761.000	6.763214	192.502
ENSDART00000148159.2	734	484.000	0.000000	0.000
ENSDART00000127879.4	4077	3827.000	0.468869	18.498
ENSDART00000017562.7	3090	2840.000	0.922210	27.000
ENSDART00000143873.2	545	295.000	0.000000	0.000
ENSDART00000105175.4	2361	2111.000	0.000000	0.000
ENSDART00000171689.2	3083	2833.000	0.000000	0.000
ENSDART00000158598.2	4586	4336.000	0.134229	6.000
ENSDART00000133444.4	377	127.000	0.000000	0.000
ENSDART00000129745.3	1688	1438.000	0.883965	13.104
ENSDART00000151674.3	3753	3503.000	0.000000	0.000
ENSDART00000186730.1	3942	3692.000	0.000000	0.000
ENSDART00000092290.6	3887	3637.000	0.000000	0.000
ENSDART00000105176.4	665	415.000	222.989615	954.000
ENSDART00000148731.2	551	301.000	0.000000	0.000
ENSDART00000151601.2	676	426.000	0.000000	0.000
ENSDART00000193570.1	675	425.000	0.456484	2.000
ENSDART00000145443.3	803	553.000	0.459693	2.621
ENSDART00000134917.3	427	177.000	0.000000	0.000
ENSDART00000083874.6	1408	1158.000	0.216856	2.589
ENSDART00000148239.3	2301	2051.000	1.408956	29.791
ENSDART00000144026.3	883	633.000	0.000000	0.000
ENSDART00000103201.5	1284	1034.000	0.000000	0.000
ENSDART00000126177.3	1470	1220.000	0.137033	1.723
ENSDART00000056679.8	2333	2083.000	0.338860	7.277
ENSDART00000137292.2	1189	939.000	4.915373	47.581
ENSDART00000098246.5	2307	2057.000	11.056212	234.453
ENSDART00000138292.2	792	542.000	3.366783	18.812
ENSDART00000186992.1	5837	5587.000	0.000000	0.000
ENSDART00000182533.1	5927	5677.000	0.358448	20.978
ENSDART00000057980.6	1622	1372.000	6.863161	97.072
ENSDART00000164776.2	3070	2820.000	3.152295	91.641
ENSDART00000185674.1	5851	5601.000	1.812261	104.641
ENSDART00000037670.5	1671	1421.000	1.228748	18.000
ENSDART00000169312.2	2636	2386.000	16.020644	394.063
ENSDART00000188115.1	3833	3583.000	0.979137	36.166
ENSDART00000078173.6	2586	2336.000	0.415252	10.000
ENSDART00000140153.3	1010	760.000	1.248199	9.779
ENSDART00000111671.3	1641	1391.000	0.433798	6.221
ENSDART00000129967.3	1876	1626.000	15.638923	262.146
ENSDART00000185470.1	1416	1166.000	1.152563	13.854
ENSDART00000088817.7	2624	2374.000	0.000000	0.000
ENSDART00000163801.2	2253	2003.000	0.000000	0.000
ENSDART00000137804.2	715	465.000	1.710766	8.201
ENSDART00000134950.3	1282	1032.000	1.874957	19.947
ENSDART00000129653.4	1330	1080.000	0.000000	0.000
ENSDART00000078567.5	1398	1148.000	1.795003	21.243
ENSDART00000165166.2	885	635.000	1.315021	8.608
ENSDART00000100931.4	1360	1110.000	0.000000	0.000
ENSDART00000158151.3	2056	1806.000	0.053711	1.000
ENSDART00000065644.4	969	719.000	0.000000	0.000
ENSDART00000067211.5	1531	1281.000	0.000000	0.000
ENSDART00000020376.8	2558	2308.000	0.171468	4.080
ENSDART00000133704.3	2757	2507.000	0.199837	5.165
ENSDART00000144688.3	2458	2208.000	0.000000	0.000
ENSDART00000106260.5	921	671.000	0.000000	0.000
ENSDART00000127568.3	2863	2613.000	1.664428	44.835
ENSDART00000137009.2	4003	3753.000	1.267674	49.046
ENSDART00000129210.4	4510	4260.000	6.489107	284.977
ENSDART00000100222.5	2388	2138.000	0.180840	3.986
ENSDART00000140615.2	698	448.000	0.224522	1.037
ENSDART00000169116.2	2580	2330.000	0.999171	24.000
ENSDART00000191624.1	1623	1373.000	0.000000	0.000
ENSDART00000187446.1	999	749.000	0.000000	0.000
ENSDART00000139168.2	506	256.000	0.000000	0.000
ENSDART00000147451.3	4338	4088.000	4.486504	189.075
ENSDART00000013343.8	2258	2008.000	4.440719	91.925
ENSDART00000114649.4	1528	1278.000	0.386928	5.098
ENSDART00000063783.5	2694	2444.000	0.476282	12.000
ENSDART00000152392.3	2181	1931.000	0.737839	14.688
ENSDART00000152411.3	3418	3168.000	0.251641	8.218
ENSDART00000059143.6	3430	3180.000	1.371737	44.969
ENSDART00000183637.1	1994	1744.000	5.741938	103.233
ENSDART00000154770.2	491	241.000	0.000000	0.000
ENSDART00000035531.5	2164	1914.000	3.547648	70.000
ENSDART00000138552.3	258	22.871	12.709107	2.997
ENSDART00000145863.3	6552	6302.000	0.181109	11.766
ENSDART00000087566.6	7723	7473.000	2.499413	192.552
ENSDART00000164733.2	879	629.000	0.000000	0.000
ENSDART00000167449.2	2837	2587.000	11.136389	297.000
ENSDART00000165156.2	2803	2553.000	0.000000	0.000
ENSDART00000067392.4	1177	927.000	5.336725	51.000
ENSDART00000115089.4	2331	2081.000	0.000000	0.000
ENSDART00000141645.2	234	14.754	0.000000	0.000
ENSDART00000138981.3	1224	974.000	0.000000	0.000
ENSDART00000145446.2	1150	900.000	3.017866	28.000
ENSDART00000063625.6	5189	4939.000	12.237173	623.068
ENSDART00000109029.4	2068	1818.000	0.000000	0.000
ENSDART00000182278.1	2078	1828.000	0.000000	0.000
ENSDART00000132004.2	1148	898.000	0.000000	0.000
ENSDART00000144443.3	1145	895.000	0.000000	0.000
ENSDART00000133796.3	1126	876.000	0.000000	0.000
ENSDART00000134424.3	879	629.000	0.000000	0.000
ENSDART00000138332.3	1202	952.000	0.000000	0.000
ENSDART00000141310.3	1171	921.000	0.000000	0.000
ENSDART00000139782.3	1190	940.000	0.000000	0.000
ENSDART00000134330.3	1221	971.000	0.000000	0.000
ENSDART00000132064.2	323	73.133	0.000000	0.000
ENSDART00000076998.6	3050	2800.000	0.346439	10.000
ENSDART00000160944.2	4246	3996.000	0.000000	0.000
ENSDART00000076992.6	4201	3951.000	0.000000	0.000
ENSDART00000160921.2	4267	4017.000	0.000000	0.000
ENSDART00000143791.2	206	9.634	0.000000	0.000
ENSDART00000148178.2	925	675.000	0.143708	1.000
ENSDART00000112381.4	1797	1547.000	0.000000	0.000
ENSDART00000099359.3	1301	1051.000	0.369183	4.000
ENSDART00000103270.3	2023	1773.000	0.875378	16.000
ENSDART00000057986.7	4404	4154.000	19.239958	823.922
ENSDART00000139808.2	533	283.000	0.000000	0.000
ENSDART00000143301.3	1537	1287.000	0.000000	0.000
ENSDART00000017436.9	1438	1188.000	0.000000	0.000
ENSDART00000141729.2	571	321.000	0.000000	0.000
ENSDART00000128888.3	1639	1389.000	2.025257	29.000
ENSDART00000012571.9	1824	1574.000	14.236119	231.000
ENSDART00000145200.2	562	312.000	0.000000	0.000
ENSDART00000163452.2	1935	1685.000	0.000000	0.000
ENSDART00000146544.2	875	625.000	1.552045	10.000
ENSDART00000156504.2	1055	805.000	0.000000	0.000
ENSDART00000075730.7	3317	3067.000	4.249663	134.364
ENSDART00000075726.5	2085	1835.000	0.192191	3.636
ENSDART00000138634.3	6192	5942.000	21.565252	1321.000
ENSDART00000044499.5	456	206.000	0.000000	0.000
ENSDART00000066578.6	1499	1249.000	0.077664	1.000
ENSDART00000153371.2	532	282.000	0.000000	0.000
ENSDART00000168241.2	1568	1318.000	176.311556	2395.586
ENSDART00000143517.2	458	208.000	0.000000	0.000
ENSDART00000137746.3	5140	4890.000	0.000000	0.000
ENSDART00000178841.2	2827	2577.000	0.000000	0.000
ENSDART00000187743.1	3085	2835.000	0.000000	0.000
ENSDART00000063825.6	1454	1204.000	0.080567	1.000
ENSDART00000024555.7	6039	5789.000	5.144216	307.000
ENSDART00000189497.1	6267	6017.000	0.000000	0.000
ENSDART00000135441.3	892	642.000	10.868072	71.929
ENSDART00000147093.2	804	554.000	0.823814	4.705
ENSDART00000023453.9	2074	1824.000	6.907543	129.887
ENSDART00000125821.3	2105	1855.000	8.705659	166.480
ENSDART00000140761.3	1021	771.000	1.187043	9.435
ENSDART00000133752.2	529	279.000	0.000000	0.000
ENSDART00000193517.1	4498	4248.000	0.144531	6.329
ENSDART00000133110.4	3035	2785.000	0.078805	2.263
ENSDART00000114966.4	2609	2359.000	0.000000	0.000
ENSDART00000176660.2	2244	1994.000	0.389179	8.000
ENSDART00000154765.2	1581	1331.000	0.479872	6.584
ENSDART00000099355.5	1362	1112.000	0.000000	0.000
ENSDART00000142394.2	1714	1464.000	0.331294	5.000
ENSDART00000063781.6	1530	1280.000	0.000000	0.000
ENSDART00000134812.2	721	471.000	0.000000	0.000
ENSDART00000056081.4	4584	4334.000	0.854204	38.165
ENSDART00000140379.3	2625	2375.000	0.000000	0.000
ENSDART00000142830.3	2679	2429.000	0.000000	0.000
ENSDART00000137175.2	887	637.000	0.000000	0.000
ENSDART00000191042.1	6222	5972.000	0.679522	41.835
ENSDART00000184714.1	6276	6026.000	0.000000	0.000
ENSDART00000186931.1	5994	5744.000	0.000000	0.000
ENSDART00000027022.8	5991	5741.000	0.000000	0.000
ENSDART00000056080.6	6069	5819.000	0.000000	0.000
ENSDART00000180782.1	6188	5938.000	0.000000	0.000
ENSDART00000193157.1	5672	5422.000	0.000000	0.000
ENSDART00000015154.6	3485	3235.000	10.084728	336.321
ENSDART00000142640.2	754	504.000	0.323129	1.679
ENSDART00000157391.2	2009	1759.000	7.709626	139.802
ENSDART00000127476.3	2144	1894.000	7.131695	139.248
ENSDART00000190217.1	2266	2016.000	0.190048	3.950
ENSDART00000135008.3	1890	1640.000	0.650641	11.000
ENSDART00000142885.3	732	482.000	0.000000	0.000
ENSDART00000076528.5	1363	1113.000	0.000000	0.000
ENSDART00000159038.2	426	176.000	1.942216	3.524
ENSDART00000158166.2	881	631.000	0.000000	0.000
ENSDART00000079001.5	1154	904.000	0.000000	0.000
ENSDART00000162729.2	816	566.000	0.000000	0.000
ENSDART00000178599.2	2707	2457.000	0.808400	20.476
ENSDART00000150307.2	1236	986.000	0.000000	0.000
ENSDART00000144807.3	7392	7142.000	4.095194	301.516
ENSDART00000143725.2	684	434.000	2.119815	9.484
ENSDART00000088040.6	5925	5675.000	0.000000	0.000
ENSDART00000191057.1	5817	5567.000	0.000000	0.000
ENSDART00000044371.8	3513	3263.000	0.743203	25.000
ENSDART00000134912.3	920	670.000	0.000000	0.000
ENSDART00000132039.2	675	425.000	0.000000	0.000
ENSDART00000190722.1	6371	6121.000	0.000000	0.000
ENSDART00000113036.3	1539	1289.000	0.000000	0.000
ENSDART00000153133.2	281	36.032	0.000000	0.000
ENSDART00000153296.3	3466	3216.000	1.085852	36.000
ENSDART00000056919.8	2353	2103.000	0.000000	0.000
ENSDART00000159036.2	2723	2473.000	0.000000	0.000
ENSDART00000015884.9	2589	2339.000	2.654203	64.000
ENSDART00000063492.7	6093	5843.000	1.854896	111.730
ENSDART00000181870.1	6403	6153.000	0.760977	48.270
ENSDART00000139657.2	837	587.000	0.687452	4.160
ENSDART00000131288.2	1291	1041.000	1.010094	10.840
ENSDART00000002787.10	1908	1658.000	1.829619	31.272
ENSDART00000158230.2	859	609.000	3.938681	24.728
ENSDART00000149171.3	725	475.000	26.548140	130.000
ENSDART00000062895.6	596	346.000	0.000000	0.000
ENSDART00000056074.6	2673	2423.000	4.523862	113.000
ENSDART00000168144.2	385	135.000	0.000000	0.000
ENSDART00000135706.3	3192	2942.000	3.216115	97.542
ENSDART00000151508.2	464	214.000	2.927497	6.458
ENSDART00000136116.2	406	156.000	0.000000	0.000
ENSDART00000133438.2	655	405.000	0.667612	2.787
ENSDART00000062359.5	1246	996.000	5.864252	60.213
ENSDART00000062736.6	2349	2099.000	4.944879	107.000
ENSDART00000148868.2	576	326.000	0.000000	0.000
ENSDART00000007482.9	3406	3156.000	3.903472	127.000
ENSDART00000140102.2	727	477.000	0.000000	0.000
ENSDART00000078694.4	1918	1668.000	8.723275	150.000
ENSDART00000144180.2	927	677.000	0.000000	0.000
ENSDART00000146947.2	910	660.000	0.440922	3.000
ENSDART00000153626.2	2612	2362.000	0.373376	9.092
ENSDART00000063100.6	2498	2248.000	4.835018	112.050
ENSDART00000147483.3	3518	3268.000	0.000000	0.000
ENSDART00000056869.7	1293	1043.000	0.279011	3.000
ENSDART00000159072.2	1413	1163.000	0.000000	0.000
ENSDART00000136569.2	872	622.000	0.000000	0.000
ENSDART00000133405.3	1253	1003.000	0.580276	6.000
ENSDART00000136080.2	823	573.000	0.000000	0.000
ENSDART00000131490.2	850	600.000	0.000000	0.000
ENSDART00000186315.1	1374	1124.000	0.000000	0.000
ENSDART00000085165.4	2796	2546.000	0.000000	0.000
ENSDART00000138494.2	387	137.000	0.000000	0.000
ENSDART00000032275.9	1869	1619.000	14.020173	234.000
ENSDART00000191807.1	1163	913.000	0.000000	0.000
ENSDART00000023851.10	8371	8121.000	0.646976	54.164
ENSDART00000156621.2	8249	7999.000	1.625000	134.000
ENSDART00000182609.1	6198	5948.000	0.000000	0.000
ENSDART00000040410.7	1470	1220.000	0.000000	0.000
ENSDART00000151569.2	669	419.000	0.000000	0.000
ENSDART00000132170.3	704	454.000	0.000000	0.000
ENSDART00000137198.2	468	218.000	0.000000	0.000
ENSDART00000028406.10	5039	4789.000	3.780506	186.642
ENSDART00000169687.2	2280	2030.000	0.000000	0.000
ENSDART00000166782.2	2888	2638.000	0.140669	3.826
ENSDART00000154968.3	1659	1409.000	0.681127	9.894
ENSDART00000137946.2	639	389.000	0.000000	0.000
ENSDART00000128285.3	757	507.000	0.000000	0.000
ENSDART00000148304.2	3684	3434.000	2.853024	101.000
ENSDART00000151090.4	1610	1360.000	0.213977	3.000
ENSDART00000110777.5	988	738.000	86.971900	661.684
ENSDART00000153377.3	804	554.000	0.000000	0.000
ENSDART00000153013.3	661	411.000	0.000000	0.000
ENSDART00000042704.7	1042	792.000	2.243253	18.316
ENSDART00000153217.3	661	411.000	0.000000	0.000
ENSDART00000145230.3	830	580.000	0.000000	0.000
ENSDART00000018735.9	2603	2353.000	5.990368	145.309
ENSDART00000181969.1	816	566.000	0.000000	0.000
ENSDART00000187516.1	1694	1444.000	16.377481	243.798
ENSDART00000143218.3	7238	6988.000	0.160336	11.551
ENSDART00000187478.1	6162	5912.000	0.000000	0.000
ENSDART00000189194.1	6153	5903.000	0.000000	0.000
ENSDART00000060259.4	1509	1259.000	0.000000	0.000
ENSDART00000111146.4	5416	5166.000	0.506983	27.000
ENSDART00000182232.1	1344	1094.000	0.000000	0.000
ENSDART00000135063.3	1008	758.000	0.000000	0.000
ENSDART00000085821.6	1332	1082.000	0.000000	0.000
ENSDART00000173350.2	701	451.000	0.000000	0.000
ENSDART00000016728.9	1286	1036.000	8.614150	92.000
ENSDART00000058383.5	1113	863.000	38.104237	339.000
ENSDART00000143822.2	1943	1693.000	0.000000	0.000
ENSDART00000102455.6	2769	2519.000	0.462102	12.000
ENSDART00000139871.2	3056	2806.000	3.871816	112.000
ENSDART00000144654.2	710	460.000	0.000000	0.000
ENSDART00000123562.5	3072	2822.000	0.646111	18.797
ENSDART00000046157.7	1577	1327.000	4.978611	68.107
ENSDART00000150961.3	2591	2341.000	0.000000	0.000
ENSDART00000151108.2	521	271.000	1.384589	3.868
ENSDART00000013581.7	2558	2308.000	1.602641	38.132
ENSDART00000153994.2	2387	2137.000	0.000000	0.000
ENSDART00000156187.2	830	580.000	0.167246	1.000
ENSDART00000062898.6	2325	2075.000	10.939113	234.000
ENSDART00000161241.2	1374	1124.000	0.000000	0.000
ENSDART00000132744.2	1886	1636.000	3.913317	66.000
ENSDART00000143000.4	3450	3200.000	0.321708	10.613
ENSDART00000134534.2	1108	858.000	0.000000	0.000
ENSDART00000190156.1	1903	1653.000	0.605581	10.320
ENSDART00000074514.4	1180	930.000	0.312912	3.000
ENSDART00000144844.2	796	546.000	0.000000	0.000
ENSDART00000162174.2	3510	3260.000	0.683852	22.982
ENSDART00000167459.2	2724	2474.000	0.000000	0.000
ENSDART00000130338.4	4090	3840.000	0.227505	9.006
ENSDART00000143333.2	525	275.000	0.000000	0.000
ENSDART00000187413.1	1871	1621.000	0.000000	0.000
ENSDART00000015761.10	1903	1653.000	0.410780	7.000
ENSDART00000142930.2	825	575.000	0.000000	0.000
ENSDART00000123343.4	1999	1749.000	0.000000	0.000
ENSDART00000144303.2	1087	837.000	9.966837	86.000
ENSDART00000166544.2	918	668.000	0.000000	0.000
ENSDART00000172021.2	1305	1055.000	14.711328	160.000
ENSDART00000146990.2	14397	14147.000	4.604888	671.582
ENSDART00000006657.11	7614	7364.000	0.000000	0.000
ENSDART00000051515.5	1929	1679.000	4.217514	73.000
ENSDART00000143859.2	420	170.000	0.000000	0.000
ENSDART00000136517.2	552	302.000	0.000000	0.000
ENSDART00000134381.2	3931	3681.000	0.316228	12.000
ENSDART00000191408.1	4088	3838.000	0.000000	0.000
ENSDART00000109906.3	1055	805.000	0.000000	0.000
ENSDART00000079558.7	2738	2471.000	2.323091	59.177
ENSDART00000159441.3	2939	2689.000	0.461543	12.794
ENSDART00000108972.4	589	339.000	1.816336	6.348
ENSDART00000131524.2	3493	3243.000	0.538406	18.000
ENSDART00000151298.3	2770	2520.000	0.384932	10.000
ENSDART00000051724.7	1782	1532.000	0.000000	0.000
ENSDART00000050379.9	4852	4602.000	3.586935	170.171
ENSDART00000155510.2	264	25.725	0.000000	0.000
ENSDART00000155482.2	1045	795.000	0.000000	0.000
ENSDART00000171322.2	3457	3207.000	0.000000	0.000
ENSDART00000067327.6	2172	1922.000	0.353288	7.000
ENSDART00000193629.1	1946	1696.000	0.000000	0.000
ENSDART00000158406.2	3956	3706.000	0.090548	3.459
ENSDART00000182442.1	2678	2428.000	0.000000	0.000
ENSDART00000190144.1	2660	2410.000	0.000000	0.000
ENSDART00000165415.2	2353	2103.000	0.000000	0.000
ENSDART00000185934.1	2702	2452.000	0.000000	0.000
ENSDART00000182457.1	2774	2524.000	0.000000	0.000
ENSDART00000191017.1	3304	3054.000	0.927460	29.200
ENSDART00000132876.3	3321	3071.000	0.000000	0.000
ENSDART00000167771.2	5859	5609.000	0.550147	31.811
ENSDART00000157637.2	909	659.000	0.000000	0.000
ENSDART00000060990.5	1181	931.000	89.292607	857.000
ENSDART00000139064.3	2116	1866.000	24.082293	463.260
ENSDART00000053426.7	2749	2499.000	50.218646	1293.740
ENSDART00000153678.2	816	566.000	0.000000	0.000
ENSDART00000019976.7	1641	1391.000	3.835482	55.000
ENSDART00000011497.8	1639	1389.000	179.541672	2570.888
ENSDART00000179680.1	2397	2147.000	1.270120	28.112
ENSDART00000099846.4	2320	2070.000	0.000000	0.000
ENSDART00000081043.7	3142	2892.000	1.509380	45.000
ENSDART00000154870.2	439	189.000	0.000000	0.000
ENSDART00000156407.3	1689	1439.000	0.741509	11.000
ENSDART00000154072.2	1009	759.000	0.000000	0.000
ENSDART00000168480.2	634	384.000	463.973612	1836.708
ENSDART00000169997.2	3545	3295.000	0.000000	0.000
ENSDART00000186473.1	2895	2645.000	0.000000	0.000
ENSDART00000162367.2	17220	16970.000	0.177200	31.000
ENSDART00000180598.1	291	43.643	0.000000	0.000
ENSDART00000155574.2	1934	1684.000	0.230552	4.002
ENSDART00000136784.2	751	501.000	14.892349	76.916
ENSDART00000139127.2	802	552.000	0.000000	0.000
ENSDART00000063089.7	1258	1008.000	0.000000	0.000
ENSDART00000083350.4	4119	3869.000	0.034424	1.373
ENSDART00000054653.5	2666	2416.000	0.000000	0.000
ENSDART00000145067.2	976	726.000	0.000000	0.000
ENSDART00000190693.1	2549	2299.000	1.181418	28.000
ENSDART00000024207.10	5470	5220.000	4.907257	264.074
ENSDART00000173916.2	386	136.000	0.000000	0.000
ENSDART00000141254.2	774	524.000	0.000000	0.000
ENSDART00000145787.2	295	46.972	0.000000	0.000
ENSDART00000052222.9	3997	3747.000	0.284769	11.000
ENSDART00000100102.6	1523	1273.000	0.000000	0.000
ENSDART00000171666.2	749	499.000	9.457610	48.652
ENSDART00000017852.6	2140	1890.000	3.888732	75.768
ENSDART00000168037.2	1761	1511.000	0.000000	0.000
ENSDART00000055566.6	1793	1543.000	0.000000	0.000
ENSDART00000140116.2	749	499.000	0.000000	0.000
ENSDART00000169664.2	3534	3284.000	0.000000	0.000
ENSDART00000161219.2	657	407.000	0.000000	0.000
ENSDART00000151838.3	981	731.000	1.040890	7.844
ENSDART00000052108.8	884	634.000	0.000000	0.000
ENSDART00000074497.5	1394	1144.000	0.847927	10.000
ENSDART00000133537.3	1875	1625.000	1.432657	24.000
ENSDART00000116455.4	1197	947.000	0.000000	0.000
ENSDART00000173726.2	5411	5161.000	0.131567	7.000
ENSDART00000173997.2	768	518.000	0.000000	0.000
ENSDART00000111862.3	1860	1610.000	4.452312	73.897
ENSDART00000137178.2	3276	3026.000	4.968754	155.000
ENSDART00000152318.2	2329	2079.000	0.000000	0.000
ENSDART00000152151.2	539	289.000	0.000000	0.000
ENSDART00000174846.2	1782	1532.000	0.000000	0.000
ENSDART00000065183.4	1873	1623.000	3.586056	60.000
ENSDART00000139469.2	501	251.000	0.000000	0.000
ENSDART00000040292.6	2576	2326.000	8.382445	201.000
ENSDART00000153029.2	687	437.000	0.000000	0.000
ENSDART00000137665.3	2364	2114.000	2.799041	61.000
ENSDART00000076238.5	2291	2041.000	1.270446	26.731
ENSDART00000179483.2	2295	2045.000	0.000000	0.000
ENSDART00000039878.6	1574	1324.000	15.678704	214.000
ENSDART00000131571.2	883	633.000	0.000000	0.000
ENSDART00000073439.5	2868	2618.000	4.673996	126.146
ENSDART00000148609.2	423	173.000	4.462998	7.960
ENSDART00000158287.2	3956	3706.000	0.067915	2.595
ENSDART00000161772.2	823	573.000	0.953898	5.635
ENSDART00000163626.2	394	144.000	0.000000	0.000
ENSDART00000169444.2	3069	2819.000	0.145352	4.224
ENSDART00000038942.6	4010	3760.000	5.572502	216.000
ENSDART00000193204.1	3682	3432.000	0.000000	0.000
ENSDART00000144894.3	3240	2990.000	0.309262	9.533
ENSDART00000123745.3	1065	803.000	0.364972	3.021
ENSDART00000090487.6	543	293.000	0.000000	0.000
ENSDART00000154646.3	6099	5849.000	0.000000	0.000
ENSDART00000179739.1	8016	7766.000	0.142969	11.446
ENSDART00000022236.9	2987	2737.000	7.679677	216.687
ENSDART00000165187.2	881	631.000	1.691016	11.000
ENSDART00000121743.3	1084	834.000	0.000000	0.000
ENSDART00000158233.2	904	654.000	0.000000	0.000
ENSDART00000124326.4	3554	3304.000	10.826651	368.765
ENSDART00000020253.6	2859	2609.000	0.000000	0.000
ENSDART00000029386.7	3463	3213.000	21.955753	727.235
ENSDART00000047902.8	2757	2507.000	30.257760	782.000
ENSDART00000131639.2	790	540.000	0.000000	0.000
ENSDART00000078459.5	826	576.000	4.883823	29.000
ENSDART00000132440.2	459	209.000	0.000000	0.000
ENSDART00000173513.2	6002	5752.000	0.302633	17.945
ENSDART00000052397.5	1932	1682.000	0.637535	11.055
ENSDART00000162064.2	783	533.000	0.000000	0.000
ENSDART00000173679.2	17195	16945.000	0.644192	112.531
ENSDART00000173717.2	324	74.118	0.000000	0.000
ENSDART00000173482.2	553	303.000	0.718914	2.246
ENSDART00000089211.6	2856	2606.000	1.125402	30.234
ENSDART00000190881.1	2922	2672.000	0.000000	0.000
ENSDART00000145126.3	1009	759.000	0.000000	0.000
ENSDART00000027782.10	3491	3241.000	9.278270	310.000
ENSDART00000132437.2	784	534.000	0.000000	0.000
ENSDART00000163649.2	1452	1202.000	0.000000	0.000
ENSDART00000134777.2	707	457.000	0.000000	0.000
ENSDART00000097935.4	807	557.000	0.000000	0.000
ENSDART00000124770.3	5298	5048.000	7.944873	413.449
ENSDART00000152480.2	786	536.000	3.800484	21.000
ENSDART00000140706.2	2038	1788.000	0.000000	0.000
ENSDART00000189921.1	2618	2368.000	0.000000	0.000
ENSDART00000054238.5	2844	2594.000	0.635716	17.000
ENSDART00000061679.7	2152	1902.000	3.723031	73.000
ENSDART00000190744.1	3671	3421.000	0.000000	0.000
ENSDART00000164615.2	3349	3099.000	1.352448	43.207
ENSDART00000127669.4	3561	3311.000	0.175783	6.000
ENSDART00000143827.3	1086	836.000	0.747973	6.446
ENSDART00000025013.9	1595	1345.000	1.976483	27.405
ENSDART00000056254.5	2299	2049.000	0.236708	5.000
ENSDART00000167886.2	3251	3001.000	0.000000	0.000
ENSDART00000164649.2	3993	3743.000	0.440569	17.000
ENSDART00000168252.2	2011	1761.000	0.169269	3.073
ENSDART00000168359.2	629	379.000	0.000000	0.000
ENSDART00000154947.2	5097	4847.000	0.262891	13.136
ENSDART00000111018.5	7324	7074.000	0.820444	59.831
ENSDART00000010615.6	1316	1066.000	3.548884	39.000
ENSDART00000113193.3	657	407.000	0.000000	0.000
ENSDART00000123354.3	2784	2534.000	2.832758	74.000
ENSDART00000162383.2	1730	1480.000	5.898820	90.000
ENSDART00000079012.6	1819	1569.000	0.309123	5.000
ENSDART00000017488.8	1248	998.000	0.000000	0.000
ENSDART00000149733.2	833	583.000	0.000000	0.000
ENSDART00000061786.6	2070	1820.000	0.000000	0.000
ENSDART00000141478.3	655	405.000	0.000000	0.000
ENSDART00000112209.3	2325	2075.000	3.786616	81.000
ENSDART00000173932.2	5924	5674.000	4.205683	246.004
ENSDART00000043660.8	2977	2727.000	21.947466	617.000
ENSDART00000144099.2	492	242.000	0.000000	0.000
ENSDART00000010932.5	2566	2316.000	2.303608	55.000
ENSDART00000164112.2	4934	4684.000	1.281383	61.874
ENSDART00000138348.3	1141	891.000	0.000000	0.000
ENSDART00000132196.2	1135	885.000	0.000000	0.000
ENSDART00000160703.2	1328	1078.000	0.256630	2.852
ENSDART00000162486.2	1979	1729.000	1.439242	25.653
ENSDART00000149380.2	1089	839.000	0.000000	0.000
ENSDART00000148989.2	732	482.000	0.000000	0.000
ENSDART00000021878.9	1898	1648.000	3.010253	51.142
ENSDART00000151091.2	503	253.000	0.000000	0.000
ENSDART00000078149.5	1630	1380.000	0.000000	0.000
ENSDART00000085779.5	1784	1534.000	0.569117	9.000
ENSDART00000127237.3	1688	1438.000	0.000000	0.000
ENSDART00000141902.2	979	729.000	0.163527	1.229
ENSDART00000131735.2	633	383.000	0.000000	0.000
ENSDART00000138641.3	5174	4924.000	6.129300	311.132
ENSDART00000180610.1	1365	1115.000	1.963773	22.573
ENSDART00000005145.6	1725	1475.000	0.000000	0.000
ENSDART00000138567.3	5611	5361.000	0.620489	34.292
ENSDART00000144601.2	754	504.000	1.398509	7.266
ENSDART00000148158.2	767	517.000	0.562879	3.000
ENSDART00000132845.3	5449	5199.000	1.789145	95.892
ENSDART00000168440.2	1475	1225.000	0.000000	0.000
ENSDART00000131203.3	5481	5231.000	0.000000	0.000
ENSDART00000152565.2	1083	833.000	0.000000	0.000
ENSDART00000109141.4	930	680.000	0.142651	1.000
ENSDART00000137214.3	1385	1135.000	3.234150	37.842
ENSDART00000085693.7	1652	1402.000	0.387388	5.599
ENSDART00000067324.6	5269	5019.000	3.713898	192.160
ENSDART00000184982.1	5482	5232.000	0.855136	46.123
ENSDART00000056996.5	1976	1726.000	6.069701	108.000
ENSDART00000130641.3	4282	4032.000	1.515669	63.000
ENSDART00000189455.1	1149	899.000	0.000000	0.000
ENSDART00000005676.6	1784	1534.000	2.795013	44.200
ENSDART00000127937.3	992	742.000	1.804062	13.800
ENSDART00000150899.2	6163	5913.000	0.016925	1.032
ENSDART00000129562.5	7559	7309.000	1.550128	116.800
ENSDART00000015095.8	1800	1550.000	0.000000	0.000
ENSDART00000152972.2	571	321.000	0.000000	0.000
ENSDART00000181873.1	422	172.000	0.000000	0.000
ENSDART00000092058.6	3240	2990.000	0.500202	15.418
ENSDART00000143336.2	742	492.000	0.000000	0.000
ENSDART00000182771.1	1051	801.000	0.646702	5.340
ENSDART00000109471.5	2918	2668.000	2.450589	67.402
ENSDART00000108861.4	2619	2369.000	3.259284	79.598
ENSDART00000056252.7	2303	2053.000	0.000000	0.000
ENSDART00000079930.6	2414	2164.000	38.357813	855.710
ENSDART00000015251.9	3119	2869.000	11.983353	354.425
ENSDART00000164817.2	1125	875.000	4.413786	39.814
ENSDART00000136922.2	444	194.000	0.000000	0.000
ENSDART00000153380.2	557	307.000	0.354693	1.123
ENSDART00000144261.2	546	296.000	0.000000	0.000
ENSDART00000132248.3	10998	10748.000	5.675743	628.877
ENSDART00000162429.2	2891	2641.000	4.673454	127.240
ENSDART00000176535.2	723	473.000	0.565150	2.756
ENSDART00000185346.1	834	584.000	6.645460	40.009
ENSDART00000148805.3	3780	3530.000	0.796907	29.000
ENSDART00000149052.2	985	735.000	0.000000	0.000
ENSDART00000135032.2	3138	2888.000	0.537412	16.000
ENSDART00000170479.2	2485	2235.000	0.000000	0.000
ENSDART00000164337.2	1627	1377.000	0.000000	0.000
ENSDART00000158413.2	1907	1657.000	0.000000	0.000
ENSDART00000126414.4	3487	3237.000	0.325679	10.868
ENSDART00000141161.2	510	260.000	0.000000	0.000
ENSDART00000146197.2	653	403.000	0.000000	0.000
ENSDART00000104307.4	1528	1278.000	0.420869	5.545
ENSDART00000152016.3	515	265.000	0.000000	0.000
ENSDART00000134998.2	539	289.000	0.000000	0.000
ENSDART00000186930.1	6445	6195.000	0.000000	0.000
ENSDART00000193865.1	6472	6222.000	0.000000	0.000
ENSDART00000172721.3	6463	6213.000	0.000000	0.000
ENSDART00000185941.1	6037	5787.000	0.565871	33.759
ENSDART00000144824.2	3359	3109.000	0.261224	8.372
ENSDART00000150960.2	790	540.000	0.000000	0.000
ENSDART00000151062.2	713	463.000	0.000000	0.000
ENSDART00000091777.6	3122	2872.000	2.807838	83.133
ENSDART00000184812.1	3197	2947.000	0.061464	1.867
ENSDART00000150742.2	420	170.000	0.000000	0.000
ENSDART00000151518.3	718	468.000	0.858151	4.140
ENSDART00000142614.2	2506	2256.000	2.186853	50.860
ENSDART00000159152.2	2091	1841.000	0.000000	0.000
ENSDART00000156257.3	8103	7853.000	5.407098	437.739
ENSDART00000183858.1	5273	5023.000	0.000000	0.000
ENSDART00000086631.6	5357	5107.000	0.000000	0.000
ENSDART00000081765.6	1051	801.000	14.548143	120.131
ENSDART00000160247.2	1142	892.000	7.978444	73.367
ENSDART00000160776.2	477	227.000	0.000000	0.000
ENSDART00000162612.2	640	390.000	0.000000	0.000
ENSDART00000173019.2	151	5.225	0.000000	0.000
ENSDART00000147251.2	872	622.000	0.000000	0.000
ENSDART00000052584.7	5842	5592.000	0.000000	0.000
ENSDART00000140938.3	1351	1101.000	0.000000	0.000
ENSDART00000086664.5	964	714.000	0.000000	0.000
ENSDART00000083431.7	2325	2075.000	0.000000	0.000
ENSDART00000145375.5	3354	3104.000	7.016548	224.523
ENSDART00000148744.2	440	190.000	0.000000	0.000
ENSDART00000166543.2	2574	2324.000	0.061650	1.477
ENSDART00000055414.5	1705	1455.000	4.466797	67.000
ENSDART00000033970.7	15869	15619.000	3.331309	536.394
ENSDART00000145151.2	939	689.000	12.810854	90.994
ENSDART00000131914.2	766	516.000	2.616705	13.919
ENSDART00000156701.3	15519	15269.000	0.468165	73.693
ENSDART00000164692.3	739	489.000	6.992844	35.252
ENSDART00000171925.2	714	464.000	1.023527	4.896
ENSDART00000167713.2	3200	2950.000	8.796867	267.526
ENSDART00000036462.8	1383	1133.000	0.000000	0.000
ENSDART00000041942.8	3445	3195.000	2.600264	85.645
ENSDART00000143241.2	480	230.000	0.000000	0.000
ENSDART00000136807.3	1141	891.000	0.000000	0.000
ENSDART00000136126.2	1135	885.000	0.143045	1.305
ENSDART00000162573.2	1022	772.000	0.000000	0.000
ENSDART00000164449.2	496	246.000	0.000000	0.000
ENSDART00000170835.2	1707	1457.000	20.583787	309.172
ENSDART00000163760.2	896	646.000	17.843079	118.828
ENSDART00000140278.2	849	599.000	0.000000	0.000
ENSDART00000126736.3	725	475.000	0.000000	0.000
ENSDART00000139893.2	857	607.000	2.260203	14.143
ENSDART00000143200.2	3823	3573.000	0.000000	0.000
ENSDART00000122557.3	4328	4078.000	0.377180	15.857
ENSDART00000182838.1	3690	3440.000	0.000000	0.000
ENSDART00000146590.3	2758	2508.000	8.006214	207.000
ENSDART00000152035.2	896	646.000	0.000000	0.000
ENSDART00000146463.3	4308	4058.000	1.386438	58.000
ENSDART00000146415.2	1054	804.000	0.000000	0.000
ENSDART00000132418.2	848	598.000	0.000000	0.000
ENSDART00000189843.1	2130	1880.000	0.000000	0.000
ENSDART00000151157.2	2125	1875.000	0.000000	0.000
ENSDART00000148061.2	1590	1340.000	0.000000	0.000
ENSDART00000090427.5	2111	1861.000	0.521240	10.000
ENSDART00000146716.3	969	719.000	0.000000	0.000
ENSDART00000134155.2	963	713.000	1.160416	8.529
ENSDART00000042887.7	949	699.000	1.248963	9.000
ENSDART00000167803.2	923	673.000	1.370710	9.510
ENSDART00000051804.4	1558	1308.000	83.541832	1126.490
ENSDART00000016248.9	2018	1768.000	31.535756	574.779
ENSDART00000132271.2	732	482.000	0.000000	0.000
ENSDART00000131486.2	780	530.000	0.000000	0.000
ENSDART00000130242.4	1573	1323.000	0.609617	8.314
ENSDART00000133618.4	5535	5285.000	0.000000	0.000
ENSDART00000149059.2	815	565.000	0.000000	0.000
ENSDART00000148428.2	844	594.000	0.663889	4.065
ENSDART00000148541.3	5735	5485.000	0.000000	0.000
ENSDART00000088037.6	5535	5285.000	0.000000	0.000
ENSDART00000159834.2	5809	5559.000	0.000000	0.000
ENSDART00000078460.5	1997	1747.000	0.166576	3.000
ENSDART00000136945.3	969	719.000	0.000000	0.000
ENSDART00000133798.2	963	713.000	0.000000	0.000
ENSDART00000140298.2	1259	1009.000	0.000000	0.000
ENSDART00000061394.7	1522	1272.000	0.152520	2.000
ENSDART00000140275.2	429	179.000	0.000000	0.000
ENSDART00000164047.2	655	405.000	0.000000	0.000
ENSDART00000161695.2	1277	1027.000	0.000000	0.000
ENSDART00000163716.2	962	712.000	0.000000	0.000
ENSDART00000158820.2	2071	1821.000	0.000000	0.000
ENSDART00000189797.1	501	251.000	0.000000	0.000
ENSDART00000125531.4	2961	2711.000	0.000000	0.000
ENSDART00000030229.7	2328	2078.000	8.520520	182.527
ENSDART00000127275.3	690	440.000	0.000000	0.000
ENSDART00000130611.2	1554	1304.000	0.885522	11.904
ENSDART00000057159.8	2043	1793.000	0.000000	0.000
ENSDART00000111707.4	1670	1420.000	0.962924	14.096
ENSDART00000012835.9	1563	1313.000	0.000000	0.000
ENSDART00000147277.3	573	323.000	1.648047	5.488
ENSDART00000135219.2	515	265.000	7.011575	19.155
ENSDART00000190360.1	284	38.201	0.000000	0.000
ENSDART00000138982.2	959	709.000	0.000000	0.000
ENSDART00000134999.3	965	715.000	0.000000	0.000
ENSDART00000123450.3	2092	1842.000	0.000000	0.000
ENSDART00000183808.1	1932	1682.000	0.000000	0.000
ENSDART00000138220.2	709	459.000	0.634005	3.000
ENSDART00000123399.4	2620	2370.000	2.087402	51.000
ENSDART00000135511.4	5587	5337.000	0.000000	0.000
ENSDART00000089120.5	3637	3387.000	5.727949	200.000
ENSDART00000147110.3	1415	1165.000	1.415492	17.000
ENSDART00000166661.2	885	635.000	0.000000	0.000
ENSDART00000145283.3	969	719.000	0.000000	0.000
ENSDART00000139072.2	963	713.000	0.430667	3.166
ENSDART00000133457.3	1195	945.000	6.158909	60.000
ENSDART00000162005.2	2376	2126.000	31.121396	682.084
ENSDART00000103650.5	1612	1362.000	38.174384	536.000
ENSDART00000026383.3	1154	904.000	11.696137	109.000
ENSDART00000063817.7	816	566.000	83.459911	486.979
ENSDART00000035150.8	2413	2163.000	5.067646	113.000
ENSDART00000156606.3	1781	1531.000	0.126718	2.000
ENSDART00000063107.5	2018	1768.000	1.838117	33.502
ENSDART00000063128.4	1491	1241.000	0.000000	0.000
ENSDART00000103692.5	2654	2404.000	6.577146	163.000
ENSDART00000151184.2	903	653.000	0.000000	0.000
ENSDART00000131546.2	2917	2667.000	0.000000	0.000
ENSDART00000112331.4	4778	4528.000	0.000000	0.000
ENSDART00000180006.1	4706	4456.000	0.522457	24.000
ENSDART00000132515.2	523	273.000	0.000000	0.000
ENSDART00000126428.4	2766	2516.000	0.886751	23.000
ENSDART00000134619.2	741	491.000	0.000000	0.000
ENSDART00000170078.3	1683	1433.000	0.000000	0.000
ENSDART00000168140.2	371	121.000	0.000000	0.000
ENSDART00000112783.4	1637	1387.000	50.774367	726.000
ENSDART00000146749.2	807	557.000	0.000000	0.000
ENSDART00000040645.8	2194	1944.000	66.984060	1342.404
ENSDART00000126432.3	747	497.000	0.000000	0.000
ENSDART00000177931.2	1444	1194.000	3.406646	41.932
ENSDART00000156428.3	5525	5275.000	2.578480	140.217
ENSDART00000154059.2	684	434.000	0.000000	0.000
ENSDART00000082294.6	1974	1724.000	0.000000	0.000
ENSDART00000193772.1	3783	3533.000	0.000000	0.000
ENSDART00000134819.3	2320	2070.000	1.546422	33.000
ENSDART00000074543.3	1269	1019.000	0.000000	0.000
ENSDART00000014774.10	875	625.000	30.730493	198.000
ENSDART00000142463.3	895	645.000	0.000000	0.000
ENSDART00000103649.5	1809	1559.000	0.746654	12.000
ENSDART00000154935.2	627	377.000	0.000000	0.000
ENSDART00000170525.2	831	581.000	0.000000	0.000
ENSDART00000162143.2	944	694.000	0.000000	0.000
ENSDART00000039438.8	1869	1619.000	10.904579	182.000
ENSDART00000130930.3	857	607.000	0.000000	0.000
ENSDART00000146786.2	701	451.000	0.000000	0.000
ENSDART00000163862.2	755	505.000	1.177103	6.128
ENSDART00000170556.2	4459	4209.000	0.850291	36.895
ENSDART00000163277.2	982	732.000	1.454701	10.977
ENSDART00000083040.5	1149	899.000	1.834314	17.000
ENSDART00000147871.3	939	689.000	0.000000	0.000
ENSDART00000135282.2	737	487.000	0.000000	0.000
ENSDART00000141327.2	696	446.000	0.000000	0.000
ENSDART00000135986.2	936	686.000	0.000000	0.000
ENSDART00000082251.7	1311	1061.000	0.000000	0.000
ENSDART00000130871.3	1414	1164.000	0.000000	0.000
ENSDART00000151127.3	1470	1220.000	0.000000	0.000
ENSDART00000000160.10	2292	2042.000	3.342214	70.357
ENSDART00000151575.2	651	401.000	0.397510	1.643
ENSDART00000151633.2	334	84.033	0.000000	0.000
ENSDART00000177021.2	1324	1074.000	0.000000	0.000
ENSDART00000062523.5	1335	1085.000	0.178807	2.000
ENSDART00000044214.6	1539	1289.000	5.117294	68.000
ENSDART00000173950.2	13915	13665.000	0.000000	0.000
ENSDART00000128014.3	13161	12911.000	0.000000	0.000
ENSDART00000135977.2	1189	939.000	0.000000	0.000
ENSDART00000164994.2	2721	2471.000	0.708761	18.055
ENSDART00000157411.2	4095	3845.000	0.228544	9.059
ENSDART00000080832.4	1231	981.000	6.921710	70.000
ENSDART00000143905.2	547	297.000	0.000000	0.000
ENSDART00000141795.2	872	622.000	0.000000	0.000
ENSDART00000155685.2	5604	5354.000	0.301547	16.644
ENSDART00000180473.1	3384	3134.000	0.000000	0.000
ENSDART00000189980.1	3416	3166.000	0.000000	0.000
ENSDART00000187321.1	7024	6774.000	0.312238	21.805
ENSDART00000020168.10	2035	1775.000	21.094698	386.000
ENSDART00000017375.9	2446	2196.000	0.000000	0.000
ENSDART00000156842.3	1938	1688.000	0.000000	0.000
ENSDART00000134047.3	1646	1396.000	3.954149	56.905
ENSDART00000063122.5	1715	1465.000	0.000000	0.000
ENSDART00000084135.6	940	690.000	0.140584	1.000
ENSDART00000026692.10	1974	1724.000	0.457402	8.129
ENSDART00000143785.2	583	333.000	0.000000	0.000
ENSDART00000101408.4	1247	997.000	2.043189	21.000
ENSDART00000092356.6	1823	1573.000	0.000000	0.000
ENSDART00000188404.1	4884	4634.000	0.405276	19.361
ENSDART00000181432.1	5241	4991.000	0.000000	0.000
ENSDART00000147737.2	542	292.000	0.000000	0.000
ENSDART00000078283.6	2984	2734.000	3.902820	110.000
ENSDART00000063108.5	1867	1617.000	3.523902	58.742
ENSDART00000037879.7	2381	2131.000	0.045520	1.000
ENSDART00000136018.2	1394	1144.000	3.137329	37.000
ENSDART00000098334.4	2374	2124.000	2.618441	57.334
ENSDART00000125326.3	2155	1905.000	6.521433	128.072
ENSDART00000134630.3	2906	2656.000	7.850816	214.960
ENSDART00000163762.2	919	669.000	0.000000	0.000
ENSDART00000170260.2	1365	1115.000	3.568953	41.023
ENSDART00000166841.2	695	445.000	0.000000	0.000
ENSDART00000161197.2	1319	1069.000	7.701781	84.876
ENSDART00000165434.2	759	509.000	0.000000	0.000
ENSDART00000166635.2	679	429.000	0.421001	1.862
ENSDART00000184017.1	3113	2863.000	0.439482	12.971
ENSDART00000153544.2	829	579.000	0.000000	0.000
ENSDART00000129621.3	768	518.000	0.000000	0.000
ENSDART00000100622.5	3233	2983.000	1.658446	51.000
ENSDART00000131756.2	618	368.000	0.000000	0.000
ENSDART00000131713.2	560	310.000	0.000000	0.000
ENSDART00000145259.3	813	563.000	0.000000	0.000
ENSDART00000142280.2	734	484.000	0.000000	0.000
ENSDART00000147892.2	401	151.000	0.000000	0.000
ENSDART00000003648.10	3058	2808.000	5.941768	172.000
ENSDART00000084432.6	648	398.000	0.000000	0.000
ENSDART00000024695.9	2241	1991.000	30.499129	626.000
ENSDART00000135844.3	810	560.000	0.000000	0.000
ENSDART00000146165.3	2209	1959.000	0.247582	5.000
ENSDART00000132075.3	855	605.000	0.000000	0.000
ENSDART00000155324.3	5027	4777.000	3.075860	151.474
ENSDART00000102245.5	2392	2142.000	0.000000	0.000
ENSDART00000154905.3	2943	2693.000	0.000000	0.000
ENSDART00000058514.6	1722	1472.000	0.000000	0.000
ENSDART00000115081.4	2358	2108.000	24.144369	524.689
ENSDART00000145167.3	932	682.000	1.039839	7.311
ENSDART00000135795.2	593	343.000	0.000000	0.000
ENSDART00000153390.2	4763	4513.000	0.572346	26.628
ENSDART00000133547.2	6219	5969.000	8.418369	518.018
ENSDART00000188906.1	9222	8972.000	0.000000	0.000
ENSDART00000086131.6	9132	8882.000	0.267718	24.513
ENSDART00000058384.6	1452	1202.000	226.106546	2801.775
ENSDART00000177134.2	1343	1093.000	72.173034	813.225
ENSDART00000139512.2	535	285.000	0.000000	0.000
ENSDART00000144694.2	411	161.000	0.000000	0.000
ENSDART00000144273.3	2438	2188.000	0.000000	0.000
ENSDART00000085512.6	3907	3657.000	0.000000	0.000
ENSDART00000156697.3	9477	9227.000	0.105129	10.000
ENSDART00000049849.8	2763	2513.000	0.000000	0.000
ENSDART00000184099.1	735	485.000	0.000000	0.000
ENSDART00000142156.2	4528	4278.000	0.046864	2.067
ENSDART00000124661.3	2817	2567.000	11.695261	309.493
ENSDART00000143112.2	951	701.000	0.192662	1.392
ENSDART00000057641.6	3146	2896.000	13.357035	398.772
ENSDART00000134990.3	1439	1189.000	1.397331	17.128
ENSDART00000078018.5	1712	1462.000	3.715566	56.000
ENSDART00000156632.2	9307	9057.000	1.936952	180.850
ENSDART00000154471.2	334	84.033	0.000000	0.000
ENSDART00000155018.2	930	680.000	2.743963	19.235
ENSDART00000192991.1	5493	5243.000	0.682967	36.914
ENSDART00000187958.1	2124	1874.000	0.000000	0.000
ENSDART00000184014.1	2260	2010.000	0.000000	0.000
ENSDART00000132399.2	987	737.000	0.000000	0.000
ENSDART00000146536.2	1498	1248.000	1.931912	24.855
ENSDART00000134194.2	611	361.000	0.000000	0.000
ENSDART00000101525.5	7122	6872.000	1.060718	75.145
ENSDART00000163766.2	2197	1947.000	0.448395	9.000
ENSDART00000170277.2	1004	754.000	0.000000	0.000
ENSDART00000106333.5	3956	3706.000	0.000000	0.000
ENSDART00000047007.6	2571	2321.000	0.000000	0.000
ENSDART00000016370.7	3063	2813.000	11.483092	333.000
ENSDART00000147984.3	812	562.000	0.000000	0.000
ENSDART00000146461.3	1871	1621.000	1.735399	29.000
ENSDART00000135135.2	640	390.000	0.000000	0.000
ENSDART00000112032.4	2169	1919.000	0.202195	4.000
ENSDART00000182929.1	840	590.000	0.000000	0.000
ENSDART00000162673.2	738	488.000	0.000000	0.000
ENSDART00000157648.2	780	530.000	0.000000	0.000
ENSDART00000172337.2	2436	2186.000	2.321864	52.324
ENSDART00000167408.2	505	255.000	0.000000	0.000
ENSDART00000163500.3	3064	2814.000	5.194022	150.676
ENSDART00000138750.2	1989	1739.000	0.137511	2.465
ENSDART00000193749.1	4830	4580.000	0.856151	40.423
ENSDART00000140991.2	588	338.000	7.327502	25.532
ENSDART00000154476.3	10607	10357.000	0.191841	20.483
ENSDART00000186765.1	723	473.000	0.362019	1.765
ENSDART00000145188.2	1987	1737.000	15.469074	277.000
ENSDART00000157635.2	1956	1706.000	0.670787	11.797
ENSDART00000059918.6	2011	1761.000	3.812448	69.212
ENSDART00000136704.3	807	557.000	0.000000	0.000
ENSDART00000146691.2	802	552.000	0.000000	0.000
ENSDART00000151391.2	804	554.000	0.000000	0.000
ENSDART00000132180.4	3477	3227.000	0.032980	1.097
ENSDART00000081584.6	2062	1812.000	0.000000	0.000
ENSDART00000039913.5	1640	1390.000	3.140379	45.000
ENSDART00000182711.1	2336	2086.000	0.000000	0.000
ENSDART00000192655.1	2115	1865.000	0.000000	0.000
ENSDART00000101406.6	2434	2184.000	1.065965	24.000
ENSDART00000014046.8	3950	3700.000	0.000000	0.000
ENSDART00000164976.2	7167	6917.000	2.422477	172.740
ENSDART00000152529.2	951	701.000	0.000000	0.000
ENSDART00000146545.3	1314	1064.000	0.505806	5.548
ENSDART00000077725.6	1012	762.000	0.000000	0.000
ENSDART00000113808.3	1606	1356.000	5.728369	80.077
ENSDART00000143279.2	852	602.000	0.000000	0.000
ENSDART00000193280.1	906	656.000	0.000000	0.000
ENSDART00000141109.2	1234	984.000	0.000000	0.000
ENSDART00000051516.7	1837	1587.000	0.000000	0.000
ENSDART00000166508.2	1564	1314.000	0.147645	2.000
ENSDART00000162812.2	726	476.000	0.203787	1.000
ENSDART00000158157.2	1992	1742.000	0.000000	0.000
ENSDART00000168389.2	2121	1871.000	0.622145	12.000
ENSDART00000112131.4	4528	4278.000	0.000000	0.000
ENSDART00000186880.1	5476	5226.000	0.000000	0.000
ENSDART00000173920.2	2154	1904.000	0.000000	0.000
ENSDART00000137554.2	4017	3767.000	0.000000	0.000
ENSDART00000063577.7	6339	6089.000	0.223032	14.000
ENSDART00000103376.3	1187	937.000	0.000000	0.000
ENSDART00000132347.3	1039	789.000	0.000000	0.000
ENSDART00000132131.2	1057	807.000	0.000000	0.000
ENSDART00000132867.3	773	523.000	0.000000	0.000
ENSDART00000143252.3	1291	1041.000	0.000000	0.000
ENSDART00000065033.5	1301	1051.000	2.067264	22.398
ENSDART00000182255.1	588	338.000	0.000000	0.000
ENSDART00000048985.8	2642	2392.000	0.324424	8.000
ENSDART00000114715.4	2795	2545.000	1.053740	27.646
ENSDART00000181380.1	2188	1938.000	0.000000	0.000
ENSDART00000156340.2	4439	4189.000	1.088358	47.000
ENSDART00000144635.2	939	689.000	0.000000	0.000
ENSDART00000112287.4	6357	6107.000	8.942621	563.000
ENSDART00000161050.2	375	125.000	0.000000	0.000
ENSDART00000166115.3	2069	1819.000	0.106655	2.000
ENSDART00000143295.2	1038	788.000	2.087780	16.960
ENSDART00000004745.8	952	702.000	12.579963	91.040
ENSDART00000136859.4	3293	3043.000	7.770009	243.747
ENSDART00000147386.2	525	275.000	0.794747	2.253
ENSDART00000168338.3	2274	2024.000	0.000000	0.000
ENSDART00000030885.7	2043	1793.000	0.270504	5.000
ENSDART00000098673.5	2164	1914.000	1.589188	31.357
ENSDART00000085728.7	2176	1926.000	1.410218	28.000
ENSDART00000142106.2	548	298.000	0.000000	0.000
ENSDART00000147219.2	661	411.000	0.000000	0.000
ENSDART00000186309.1	1223	973.000	0.000000	0.000
ENSDART00000163487.2	730	480.000	0.000000	0.000
ENSDART00000160491.2	667	417.000	0.000000	0.000
ENSDART00000167880.2	610	360.000	0.000000	0.000
ENSDART00000172002.2	6162	5912.000	1.371200	83.570
ENSDART00000112046.4	4546	4296.000	0.000000	0.000
ENSDART00000181395.1	4204	3954.000	0.000000	0.000
ENSDART00000183796.1	4576	4326.000	0.000000	0.000
ENSDART00000191663.1	4205	3955.000	0.000000	0.000
ENSDART00000184103.1	3682	3432.000	0.000000	0.000
ENSDART00000172531.2	4368	4118.000	0.000000	0.000
ENSDART00000183558.1	9182	8932.000	0.204939	18.871
ENSDART00000184555.1	4416	4166.000	0.000000	0.000
ENSDART00000183676.1	5421	5171.000	0.410972	21.908
ENSDART00000035049.8	1574	1324.000	0.000000	0.000
ENSDART00000158438.2	1520	1270.000	0.000000	0.000
ENSDART00000166677.2	692	442.000	0.439012	2.000
ENSDART00000144138.3	4167	3917.000	2.872619	115.997
ENSDART00000134432.3	2389	2139.000	34.556404	762.000
ENSDART00000145417.2	945	695.000	0.000000	0.000
ENSDART00000193816.1	1462	1212.000	0.000000	0.000
ENSDART00000098514.3	1386	1136.000	0.000000	0.000
ENSDART00000156639.2	4751	4501.000	0.600420	27.860
ENSDART00000137025.3	3294	3044.000	0.000000	0.000
ENSDART00000067323.5	1993	1733.000	6.493603	116.011
ENSDART00000154726.2	1072	822.000	6.018423	51.000
ENSDART00000167562.2	7502	7252.000	2.589062	193.560
ENSDART00000162978.2	6440	6190.000	0.712553	45.470
ENSDART00000086417.4	762	512.000	0.000000	0.000
ENSDART00000142406.3	1280	1030.000	3.861277	41.000
ENSDART00000135489.2	785	535.000	0.000000	0.000
ENSDART00000132573.2	1431	1181.000	0.000000	0.000
ENSDART00000141920.2	1116	866.000	0.000000	0.000
ENSDART00000125449.3	2460	2210.000	0.000000	0.000
ENSDART00000077938.5	2016	1766.000	21.366986	389.000
ENSDART00000131793.2	791	541.000	0.000000	0.000
ENSDART00000156530.2	1847	1597.000	0.000000	0.000
ENSDART00000132082.2	699	449.000	0.000000	0.000
ENSDART00000129471.3	2122	1872.000	0.673631	13.000
ENSDART00000093250.6	3272	3022.000	0.000000	0.000
ENSDART00000124085.3	1675	1425.000	0.136144	2.000
ENSDART00000179848.1	1008	758.000	0.000000	0.000
ENSDART00000137828.2	537	287.000	0.000000	0.000
ENSDART00000078723.6	2480	2230.000	0.652485	15.000
ENSDART00000090881.6	2419	2169.000	0.357779	8.000
ENSDART00000051541.6	1316	1066.000	3.639881	40.000
ENSDART00000157377.2	578	328.000	0.000000	0.000
ENSDART00000102900.5	3084	2834.000	2.746738	80.248
ENSDART00000062618.5	2424	2174.000	185.974127	4168.000
ENSDART00000154796.3	2398	2148.000	3.703087	82.000
ENSDART00000170121.2	4276	4026.000	0.289399	12.011
ENSDART00000193510.1	2786	2536.000	0.000000	0.000
ENSDART00000110619.4	2191	1941.000	6.846670	137.000
ENSDART00000141898.2	4782	4532.000	1.562490	73.000
ENSDART00000138639.3	1086	836.000	0.000000	0.000
ENSDART00000110900.4	642	392.000	0.000000	0.000
ENSDART00000153430.2	838	588.000	0.000000	0.000
ENSDART00000136771.3	2870	2620.000	5.257405	142.000
ENSDART00000152913.3	1024	774.000	0.000000	0.000
ENSDART00000185599.1	600	350.000	0.000000	0.000
ENSDART00000156149.2	1169	919.000	0.000000	0.000
ENSDART00000135873.2	706	456.000	0.000000	0.000
ENSDART00000019743.6	3051	2801.000	42.492845	1227.000
ENSDART00000074609.5	1378	1128.000	218.107509	2536.269
ENSDART00000147946.2	803	553.000	0.303594	1.731
ENSDART00000100941.4	1695	1445.000	8.645301	128.785
ENSDART00000169198.2	3376	3126.000	0.000000	0.000
ENSDART00000137904.3	586	336.000	0.000000	0.000
ENSDART00000112384.4	3018	2768.000	5.361789	153.000
ENSDART00000140307.2	1660	1410.000	0.000000	0.000
ENSDART00000021556.9	7404	7154.000	1.410122	103.997
ENSDART00000126601.3	545	295.000	0.000000	0.000
ENSDART00000148620.2	313	63.398	0.000000	0.000
ENSDART00000105620.5	1350	1100.000	0.000000	0.000
ENSDART00000164460.2	1214	964.000	3.824486	38.007
ENSDART00000157237.2	942	692.000	0.000000	0.000
ENSDART00000153591.3	1530	1280.000	2.046153	27.000
ENSDART00000086301.5	1865	1615.000	0.240255	4.000
ENSDART00000086720.6	6288	6038.000	0.120979	7.530
ENSDART00000112655.4	9923	9673.000	1.445749	144.168
ENSDART00000127846.2	4110	3860.000	0.000000	0.000
ENSDART00000175688.2	4066	3816.000	0.000000	0.000
ENSDART00000121874.3	4007	3757.000	0.000000	0.000
ENSDART00000164415.2	3638	3388.000	0.000000	0.000
ENSDART00000190740.1	2993	2743.000	0.000000	0.000
ENSDART00000186476.1	2819	2569.000	0.000000	0.000
ENSDART00000191708.1	6421	6171.000	0.361973	23.028
ENSDART00000154652.2	1661	1411.000	0.481877	7.009
ENSDART00000181196.1	5205	4955.000	0.136876	6.992
ENSDART00000126833.3	2585	2335.000	0.237086	5.707
ENSDART00000157852.2	2058	1808.000	0.000000	0.000
ENSDART00000181618.1	1875	1625.000	0.416863	6.983
ENSDART00000192780.1	1887	1637.000	0.000000	0.000
ENSDART00000171583.2	1869	1619.000	0.000000	0.000
ENSDART00000051586.5	2082	1832.000	0.476542	9.000
ENSDART00000158757.2	1543	1293.000	2.758919	36.775
ENSDART00000189919.1	1077	827.000	0.000000	0.000
ENSDART00000056002.5	1635	1385.000	0.000000	0.000
ENSDART00000133550.3	1707	1457.000	0.690758	10.375
ENSDART00000142429.2	933	683.000	0.514794	3.625
ENSDART00000140703.2	1020	770.000	0.000000	0.000
ENSDART00000150596.2	951	701.000	0.144462	1.044
ENSDART00000169518.2	439	189.000	0.000000	0.000
ENSDART00000168681.2	290	42.835	0.000000	0.000
ENSDART00000123203.5	2213	1963.000	12.502146	253.000
ENSDART00000079364.6	1833	1583.000	3.370281	55.000
ENSDART00000143885.3	3271	3010.000	1.031280	32.001
ENSDART00000007074.10	2898	2648.000	0.000000	0.000
ENSDART00000140028.2	4108	3848.000	0.176460	7.000
ENSDART00000180017.1	1800	1550.000	0.062582	1.000
ENSDART00000192342.1	1845	1595.000	0.000000	0.000
ENSDART00000180812.1	1908	1658.000	0.000000	0.000
ENSDART00000183740.1	1896	1646.000	0.000000	0.000
ENSDART00000139231.2	1973	1723.000	0.000000	0.000
ENSDART00000146467.2	961	711.000	0.000000	0.000
ENSDART00000141499.2	794	544.000	2.801964	15.714
ENSDART00000023218.9	3221	2971.000	9.845588	301.550
ENSDART00000142864.2	4970	4720.000	1.274190	62.000
ENSDART00000183198.1	3771	3521.000	0.000000	0.000
ENSDART00000161108.2	948	698.000	0.277945	2.000
ENSDART00000161584.2	1143	878.000	0.000000	0.000
ENSDART00000166023.2	832	582.000	0.000000	0.000
ENSDART00000164650.2	1381	1131.000	0.000000	0.000
ENSDART00000155352.2	1999	1749.000	0.000000	0.000
ENSDART00000188667.1	1164	914.000	0.000000	0.000
ENSDART00000147594.2	880	630.000	0.000000	0.000
ENSDART00000138117.2	266	26.763	5.732093	1.581
ENSDART00000142824.2	365	115.000	0.000000	0.000
ENSDART00000137897.2	3205	2955.000	7.345983	223.781
ENSDART00000145362.2	472	222.000	0.000000	0.000
ENSDART00000112067.4	12639	12389.000	0.931197	118.931
ENSDART00000146001.4	1056	806.000	0.000000	0.000
ENSDART00000179894.1	1497	1247.000	0.000000	0.000
ENSDART00000127427.3	1476	1226.000	0.000000	0.000
ENSDART00000084952.6	1305	1055.000	0.000000	0.000
ENSDART00000132350.2	573	323.000	0.000000	0.000
ENSDART00000124662.4	1647	1397.000	25.215754	363.148
ENSDART00000081966.5	2138	1888.000	44.119996	858.723
ENSDART00000125918.4	1887	1637.000	8.592228	145.001
ENSDART00000081952.6	2079	1829.000	14.061325	265.128
ENSDART00000098615.5	1127	877.000	0.000000	0.000
ENSDART00000149113.2	594	344.000	7.470792	26.494
ENSDART00000062908.5	1032	782.000	41.018800	330.678
ENSDART00000152890.2	819	569.000	0.000000	0.000
ENSDART00000143627.2	497	247.000	0.000000	0.000
ENSDART00000153230.2	776	526.000	0.428208	2.322
ENSDART00000124099.3	811	561.000	0.000000	0.000
ENSDART00000162282.2	1886	1636.000	6.394919	107.853
ENSDART00000150354.2	1461	1211.000	0.633832	7.913
ENSDART00000163241.2	1352	1102.000	0.000000	0.000
ENSDART00000153987.2	320	70.188	0.000000	0.000
ENSDART00000156519.3	360	110.001	1.949495	2.211
ENSDART00000154319.3	813	563.000	0.000000	0.000
ENSDART00000154787.3	376	126.000	0.000000	0.000
ENSDART00000155614.3	396	146.000	0.000000	0.000
ENSDART00000155983.3	998	748.000	29.421318	226.871
ENSDART00000163305.2	591	341.000	0.000000	0.000
ENSDART00000167121.2	691	441.000	47.053645	213.918
ENSDART00000041378.6	1032	782.000	3.166883	25.530
ENSDART00000125933.3	815	565.000	2.827639	16.470
ENSDART00000138863.2	921	671.000	0.000000	0.000
ENSDART00000100974.5	2171	1921.000	0.208195	4.123
ENSDART00000040405.8	3759	3509.000	25.788458	932.877
ENSDART00000067390.5	721	471.000	0.000000	0.000
ENSDART00000167418.2	2024	1774.000	21.200553	387.718
ENSDART00000045036.7	2089	1839.000	6.291815	119.282
ENSDART00000155147.2	768	518.000	1.064304	5.683
ENSDART00000125647.4	870	620.000	638.059168	4078.198
ENSDART00000108611.6	2219	1969.000	766.098159	15550.551
ENSDART00000124119.3	858	608.000	0.417985	2.620
ENSDART00000181245.1	4876	4626.000	3.128120	149.178
ENSDART00000163194.2	4696	4446.000	8.801895	403.424
ENSDART00000003845.9	1877	1627.000	0.000000	0.000
ENSDART00000133864.2	864	614.000	0.379761	2.404
ENSDART00000139555.3	646	396.000	1.753123	7.157
ENSDART00000047080.7	1239	989.000	1.416236	14.439
ENSDART00000156866.2	971	721.000	1.208363	8.981
ENSDART00000137848.4	4087	3837.000	0.000000	0.000
ENSDART00000006817.9	4605	4355.000	0.129409	5.810
ENSDART00000185940.1	4965	4715.000	0.000000	0.000
ENSDART00000153745.2	777	527.000	0.000000	0.000
ENSDART00000056921.8	3222	2972.000	7.523333	230.502
ENSDART00000170669.2	1516	1266.000	5.708147	74.498
ENSDART00000134576.2	3525	3275.000	0.562764	19.000
ENSDART00000139557.2	546	296.000	0.000000	0.000
ENSDART00000142928.2	477	227.000	0.000000	0.000
ENSDART00000150324.2	2321	2071.000	1.206208	25.752
ENSDART00000137936.3	3130	2880.000	1.853293	55.024
ENSDART00000145509.2	917	667.000	0.000000	0.000
ENSDART00000132823.3	2359	2109.000	0.000000	0.000
ENSDART00000138281.2	526	276.000	0.000000	0.000
ENSDART00000186108.1	2291	2041.000	7.048275	148.300
ENSDART00000087114.7	5365	5115.000	0.467861	24.671
ENSDART00000170625.3	2691	2441.000	2.524725	63.533
ENSDART00000169235.2	3876	3626.000	1.605121	60.000
ENSDART00000159465.2	543	293.000	0.000000	0.000
ENSDART00000193050.1	2294	2044.000	0.000000	0.000
ENSDART00000156368.3	1888	1638.000	18.301248	309.037
ENSDART00000161704.3	3368	3118.000	0.282759	9.089
ENSDART00000121781.3	866	616.000	0.000000	0.000
ENSDART00000140117.3	2665	2415.000	24.972412	621.718
ENSDART00000124160.3	1513	1263.000	13.661948	177.882
ENSDART00000189673.1	673	423.000	0.000000	0.000
ENSDART00000040116.8	1659	1409.000	2.169126	31.507
ENSDART00000063779.4	1297	1047.000	3.520637	38.000
ENSDART00000164943.2	231	14.032	34.565452	5.000
ENSDART00000123588.5	1618	1354.000	38.468730	536.960
ENSDART00000170462.2	1808	1558.000	14.791401	237.570
ENSDART00000169708.2	8329	8079.000	15.170159	1263.466
ENSDART00000087632.5	2509	2259.000	0.000000	0.000
ENSDART00000148101.3	2409	2159.000	0.000000	0.000
ENSDART00000087346.5	2464	2214.000	0.000000	0.000
ENSDART00000172706.2	1671	1421.000	14.062337	206.000
ENSDART00000088917.7	2042	1792.000	7.233032	133.621
ENSDART00000192956.1	2539	2289.000	0.439849	10.379
ENSDART00000150383.2	1427	1177.000	0.216174	2.623
ENSDART00000145942.3	4063	3813.000	0.330720	13.000
ENSDART00000156555.2	928	678.000	0.000000	0.000
ENSDART00000155648.2	699	449.000	0.000000	0.000
ENSDART00000154609.2	799	549.000	0.841001	4.760
ENSDART00000153974.3	766	516.000	1.593524	8.477
ENSDART00000052746.7	1491	1241.000	47.740364	610.764
ENSDART00000187282.1	600	350.000	0.000000	0.000
ENSDART00000170289.2	258	22.871	0.000000	0.000
ENSDART00000169132.2	4033	3783.000	0.153851	6.000
ENSDART00000165400.3	4291	4041.000	0.000000	0.000
ENSDART00000192589.1	4217	3967.000	0.000000	0.000
ENSDART00000193643.1	1637	1387.000	0.000000	0.000
ENSDART00000151226.2	2361	2111.000	12.177047	265.000
ENSDART00000140495.2	2395	2145.000	0.000000	0.000
ENSDART00000139060.2	567	317.000	0.000000	0.000
ENSDART00000131294.3	3438	3188.000	0.000000	0.000
ENSDART00000179237.2	3923	3673.000	0.000000	0.000
ENSDART00000186876.1	3991	3741.000	0.000000	0.000
ENSDART00000040502.7	3222	2972.000	0.000000	0.000
ENSDART00000152303.3	1001	751.000	0.000000	0.000
ENSDART00000129834.4	10055	9805.000	0.100766	10.185
ENSDART00000193750.1	1008	758.000	0.000000	0.000
ENSDART00000184942.1	975	725.000	0.000000	0.000
ENSDART00000139539.4	2989	2739.000	0.000000	0.000
ENSDART00000184429.1	6328	6078.000	0.832031	52.133
ENSDART00000100104.4	3271	3021.000	0.000000	0.000
ENSDART00000180766.1	3587	3337.000	0.000000	0.000
ENSDART00000153306.2	1470	1220.000	2.464826	31.000
ENSDART00000183398.1	939	689.000	0.000000	0.000
ENSDART00000152253.2	6855	6605.000	1.707962	116.296
ENSDART00000063777.7	1528	1278.000	2.863027	37.720
ENSDART00000152680.3	642	392.000	7.918598	32.000
ENSDART00000141397.3	916	666.000	276.533310	1898.617
ENSDART00000143913.3	703	453.000	300.620900	1403.890
ENSDART00000143066.2	522	272.000	8.694474	24.380
ENSDART00000133626.3	730	480.000	416.356377	2060.260
ENSDART00000034837.6	3069	2819.000	0.185864	5.401
ENSDART00000065159.5	2339	2089.000	0.000000	0.000
ENSDART00000160173.2	485	235.000	0.000000	0.000
ENSDART00000163795.2	460	210.000	0.000000	0.000
ENSDART00000078856.7	3960	3710.000	1.063728	40.684
ENSDART00000165726.2	963	713.000	0.000000	0.000
ENSDART00000074720.7	2867	2617.000	8.092204	218.316
ENSDART00000180583.1	2568	2318.000	0.000000	0.000
ENSDART00000131279.2	1508	1258.000	9.420082	122.166
ENSDART00000144589.3	742	492.000	0.000000	0.000
ENSDART00000140327.2	708	458.000	0.000000	0.000
ENSDART00000193306.1	1332	1082.000	23.563864	262.839
ENSDART00000169678.2	773	523.000	2.782108	15.000
ENSDART00000133515.2	619	369.000	0.000000	0.000
ENSDART00000146829.3	882	632.000	0.000000	0.000
ENSDART00000138712.2	671	421.000	0.000000	0.000
ENSDART00000193582.1	519	269.000	0.000000	0.000
ENSDART00000168878.2	2840	2590.000	0.569197	15.198
ENSDART00000193818.1	1263	1013.000	0.586745	6.127
ENSDART00000136386.3	1613	1363.000	19.516708	274.232
ENSDART00000131680.3	911	661.000	0.000000	0.000
ENSDART00000138566.3	847	597.000	0.000000	0.000
ENSDART00000133014.3	877	627.000	0.000000	0.000
ENSDART00000143685.2	573	323.000	1.695461	5.646
ENSDART00000126027.4	728	478.000	0.000000	0.000
ENSDART00000085135.5	4177	3927.000	1.655001	67.000
ENSDART00000002886.8	1393	1143.000	4.413077	52.000
ENSDART00000131948.2	805	555.000	0.000000	0.000
ENSDART00000155496.2	2913	2663.000	1.129210	31.000
ENSDART00000186565.1	1692	1442.000	0.000000	0.000
ENSDART00000141492.2	2664	2414.000	0.129427	3.221
ENSDART00000010378.8	3819	3569.000	0.048354	1.779
ENSDART00000132076.3	1326	1066.000	0.000000	0.000
ENSDART00000046283.8	2385	2135.000	0.408911	9.000
ENSDART00000103535.4	1314	1064.000	0.000000	0.000
ENSDART00000129527.4	954	704.000	0.000000	0.000
ENSDART00000032702.6	968	718.000	7.160375	53.000
ENSDART00000122945.4	2876	2626.000	0.000000	0.000
ENSDART00000141853.2	823	573.000	0.000000	0.000
ENSDART00000091662.6	2900	2650.000	2.745363	75.000
ENSDART00000079600.5	2385	2135.000	0.974383	21.446
ENSDART00000160964.2	1213	963.000	0.099506	0.988
ENSDART00000060432.6	2008	1758.000	6.179929	112.000
ENSDART00000035400.6	3687	3425.000	0.777932	27.467
ENSDART00000184083.1	8752	8502.000	2.620584	229.686
ENSDART00000142674.2	2656	2406.000	20.412150	506.291
ENSDART00000077582.6	4859	4609.000	0.463021	22.000
ENSDART00000185254.1	735	485.000	0.000000	0.000
ENSDART00000151376.2	792	542.000	11.746379	65.632
ENSDART00000151636.2	772	522.000	0.185829	1.000
ENSDART00000150908.2	11802	11552.000	0.000000	0.000
ENSDART00000187206.1	12807	12557.000	0.000000	0.000
ENSDART00000192319.1	12660	12410.000	0.000000	0.000
ENSDART00000140439.2	1442	1192.000	10.563356	129.806
ENSDART00000022581.10	5452	5202.000	4.733622	253.851
ENSDART00000141438.2	403	153.000	0.000000	0.000
ENSDART00000019786.9	4680	4430.000	6.963182	318.000
ENSDART00000134848.3	7042	6792.000	1.564402	109.537
ENSDART00000136919.3	1235	985.000	0.327806	3.329
ENSDART00000147374.3	794	544.000	0.000000	0.000
ENSDART00000146586.2	783	533.000	0.000000	0.000
ENSDART00000183902.1	2647	2397.000	0.067645	1.672
ENSDART00000100156.3	1867	1617.000	10.612540	176.907
ENSDART00000167650.2	1270	1020.000	0.000000	0.000
ENSDART00000112116.4	1227	977.000	45.362644	456.887
ENSDART00000148450.2	803	553.000	0.523248	2.983
ENSDART00000153156.3	794	544.000	3.816752	21.405
ENSDART00000153173.3	529	279.000	0.554665	1.595
ENSDART00000135091.2	822	572.000	0.000000	0.000
ENSDART00000141826.2	383	133.000	0.000000	0.000
ENSDART00000064901.6	1418	1168.000	0.000000	0.000
ENSDART00000145068.3	16375	16125.000	2.602977	432.699
ENSDART00000131333.2	811	561.000	6.139849	35.509
ENSDART00000169456.2	1071	821.000	0.000000	0.000
ENSDART00000164967.2	1959	1709.000	1.419000	25.000
ENSDART00000127810.3	2620	2370.000	0.736730	18.000
ENSDART00000168653.2	2701	2451.000	0.000000	0.000
ENSDART00000125920.4	2727	2477.000	4.888690	124.834
ENSDART00000155189.2	713	463.000	2.548815	12.166
ENSDART00000098336.4	771	521.000	0.000000	0.000
ENSDART00000134916.2	890	640.000	0.000000	0.000
ENSDART00000143987.2	3826	3576.000	2.485193	91.616
ENSDART00000176716.2	6219	5969.000	0.773447	47.593
ENSDART00000015670.8	1073	823.000	10.746598	91.177
ENSDART00000058843.7	2646	2396.000	2.793487	69.000
ENSDART00000105997.4	4100	3850.000	0.000000	0.000
ENSDART00000126769.2	3324	3074.000	0.000000	0.000
ENSDART00000183008.1	5993	5743.000	0.016891	1.000
ENSDART00000148846.2	850	600.000	1017.527487	6293.801
ENSDART00000144027.3	803	553.000	0.000000	0.000
ENSDART00000139425.2	489	239.000	0.000000	0.000
ENSDART00000125066.3	3539	3272.000	1.304439	44.000
ENSDART00000054479.7	887	637.000	0.000000	0.000
ENSDART00000187964.1	414	164.000	0.000000	0.000
ENSDART00000043096.6	2611	2361.000	0.000000	0.000
ENSDART00000171371.2	5567	5317.000	5.514342	302.257
ENSDART00000171667.2	748	498.000	0.293064	1.505
ENSDART00000170106.2	351	101.003	3.199768	3.332
ENSDART00000126118.4	3007	2757.000	3.518419	100.000
ENSDART00000153873.3	1242	979.000	0.000000	0.000
ENSDART00000135556.4	5581	5331.000	1.703205	93.603
ENSDART00000165791.2	3495	3245.000	0.259558	8.683
ENSDART00000163347.2	2128	1878.000	0.000000	0.000
ENSDART00000168021.2	591	341.000	0.000000	0.000
ENSDART00000138171.3	834	584.000	0.000000	0.000
ENSDART00000143355.2	697	447.000	12.399532	57.138
ENSDART00000133305.3	2419	2169.000	11.921307	266.563
ENSDART00000041882.9	1323	1073.000	0.000000	0.000
ENSDART00000003993.7	2691	2441.000	0.000000	0.000
ENSDART00000172753.2	188	7.668	0.000000	0.000
ENSDART00000131705.2	2333	2083.000	10.291706	221.000
ENSDART00000130513.5	5926	5676.000	4.169959	244.000
ENSDART00000045948.7	4020	3770.000	0.000000	0.000
ENSDART00000156693.3	4180	3930.000	0.024683	1.000
ENSDART00000170154.2	976	726.000	1.012777	7.580
ENSDART00000060479.6	1344	1094.000	1.455934	16.420
ENSDART00000086564.7	2138	1888.000	0.000000	0.000
ENSDART00000111749.4	1192	942.000	0.761462	7.395
ENSDART00000153909.3	6001	5751.000	1.168588	69.282
ENSDART00000166670.2	386	136.000	0.000000	0.000
ENSDART00000158974.2	645	395.000	0.000000	0.000
ENSDART00000097712.5	1698	1448.000	0.033495	0.500
ENSDART00000145418.4	971	721.000	0.000000	0.000
ENSDART00000148518.3	1322	1072.000	0.000000	0.000
ENSDART00000139461.3	1039	789.000	0.000000	0.000
ENSDART00000102969.5	2459	2209.000	1.756502	40.000
ENSDART00000166479.2	1164	914.000	0.000000	0.000
ENSDART00000079042.7	4040	3790.000	20.859446	815.000
ENSDART00000136233.4	8572	8322.000	0.000000	0.000
ENSDART00000184727.1	2824	2574.000	0.000000	0.000
ENSDART00000188625.1	11658	11408.000	0.000000	0.000
ENSDART00000180247.1	2563	2313.000	0.000000	0.000
ENSDART00000192286.1	2828	2578.000	0.000000	0.000
ENSDART00000125345.4	11571	11321.000	0.070444	8.221
ENSDART00000142015.3	723	473.000	0.000000	0.000
ENSDART00000147021.2	1011	746.000	0.000000	0.000
ENSDART00000135764.3	2207	1957.000	0.000000	0.000
ENSDART00000144184.2	772	522.000	0.000000	0.000
ENSDART00000142129.3	2637	2387.000	0.040638	1.000
ENSDART00000164929.2	1667	1417.000	0.375108	5.480
ENSDART00000161177.2	996	746.000	0.000000	0.000
ENSDART00000013575.7	2050	1800.000	62.081805	1152.000
ENSDART00000173523.2	5120	4870.000	2.509724	126.000
ENSDART00000052379.7	1320	1070.000	0.000000	0.000
ENSDART00000027758.11	1836	1586.000	0.000000	0.000
ENSDART00000152481.2	823	573.000	0.000000	0.000
ENSDART00000060203.6	3525	3275.000	0.473940	16.001
ENSDART00000079079.6	2011	1761.000	0.000000	0.000
ENSDART00000189759.1	5671	5421.000	0.000000	0.000
ENSDART00000147975.3	6178	5928.000	2.468660	150.864
ENSDART00000192638.1	8876	8626.000	0.333611	29.666
ENSDART00000059791.4	693	443.000	9.196656	42.000
ENSDART00000014822.9	2904	2654.000	0.000000	0.000
ENSDART00000193255.1	4994	4744.000	0.212159	10.376
ENSDART00000172700.2	767	517.000	0.000000	0.000
ENSDART00000137673.2	656	406.000	83.384197	349.000
ENSDART00000148647.2	937	687.000	0.000000	0.000
ENSDART00000103043.6	3184	2934.000	0.264493	8.000
ENSDART00000149968.3	819	569.000	0.000000	0.000
ENSDART00000021634.8	1944	1694.000	0.000000	0.000
ENSDART00000031165.8	1947	1697.000	10.803496	189.000
ENSDART00000138336.3	8195	7945.000	1.416278	116.000
ENSDART00000175214.2	7605	7355.000	0.000000	0.000
ENSDART00000143384.2	610	360.000	6.466855	24.000
ENSDART00000058111.6	4090	3840.000	0.075783	3.000
ENSDART00000145684.2	557	307.000	0.391590	1.239
ENSDART00000025171.9	4168	3918.000	10.268748	414.761
ENSDART00000184512.1	2323	2073.000	0.000000	0.000
ENSDART00000148939.3	4738	4488.000	1.275010	58.990
ENSDART00000193891.1	6512	6262.000	2.794926	180.426
ENSDART00000124349.3	1763	1513.000	0.000000	0.000
ENSDART00000155097.3	6041	5791.000	4.137402	247.000
ENSDART00000168142.2	1525	1275.000	23.584999	310.000
ENSDART00000085531.6	3939	3689.000	8.388154	319.000
ENSDART00000064772.5	1300	1050.000	2.168219	23.470
ENSDART00000155108.3	3018	2768.000	0.000000	0.000
ENSDART00000063075.6	1502	1252.000	2.866697	37.000
ENSDART00000149917.3	4262	4012.000	0.000000	0.000
ENSDART00000183577.1	297	48.689	0.000000	0.000
ENSDART00000148487.2	216	11.099	0.000000	0.000
ENSDART00000136374.4	2324	2074.000	4.144181	88.606
ENSDART00000105550.4	4980	4730.000	3.761043	183.394
ENSDART00000112763.4	1174	924.000	0.309802	2.951
ENSDART00000170880.2	1243	993.000	0.000000	0.000
ENSDART00000180662.1	1579	1329.000	0.441511	6.049
ENSDART00000143727.2	730	480.000	1.295177	6.409
ENSDART00000013714.9	1657	1407.000	5.631161	81.678
ENSDART00000111477.4	2294	2044.000	2.902685	61.164
ENSDART00000137291.2	973	723.000	0.917155	6.836
ENSDART00000024743.8	537	287.000	46.304482	137.000
ENSDART00000134065.2	584	334.000	0.000000	0.000
ENSDART00000114464.4	2065	1815.000	16.840373	315.097
ENSDART00000136767.3	773	523.000	2.907162	15.674
ENSDART00000187438.1	1393	1143.000	0.000000	0.000
ENSDART00000170616.3	1797	1547.000	0.327845	5.228
ENSDART00000181936.1	1681	1431.000	0.788846	11.637
ENSDART00000135561.2	3856	3606.000	4.457482	165.703
ENSDART00000179026.2	4087	3837.000	0.665337	26.318
ENSDART00000034913.6	3870	3620.000	0.000000	0.000
ENSDART00000008287.8	1547	1297.000	96.311207	1287.753
ENSDART00000145300.2	682	432.000	1.851896	8.247
ENSDART00000131929.3	2477	2227.000	4.328188	99.367
ENSDART00000142178.2	1199	949.000	2.001902	19.585
ENSDART00000165192.2	2443	2193.000	8.008284	181.048
ENSDART00000138468.2	867	617.000	0.000000	0.000
ENSDART00000160603.2	945	695.000	0.000000	0.000
ENSDART00000136161.2	1363	1113.000	0.000000	0.000
ENSDART00000137779.2	1232	982.000	0.000000	0.000
ENSDART00000122099.3	1383	1133.000	0.941775	11.000
ENSDART00000028087.7	2822	2572.000	15.576269	413.000
ENSDART00000144330.4	749	499.000	5.544867	28.524
ENSDART00000012064.7	1313	1063.000	0.000000	0.000
ENSDART00000147860.2	3008	2758.000	1.724503	49.031
ENSDART00000087910.6	2678	2428.000	1.037493	25.969
ENSDART00000143580.2	2154	1904.000	0.000000	0.000
ENSDART00000079646.4	1241	991.000	0.000000	0.000
ENSDART00000060243.9	4814	4564.000	0.021254	1.000
ENSDART00000151994.3	1811	1561.000	0.000000	0.000
ENSDART00000023890.9	1618	1368.000	0.000000	0.000
ENSDART00000151854.3	2572	2322.000	0.051863	1.241
ENSDART00000151866.3	539	289.000	0.000000	0.000
ENSDART00000152036.2	758	508.000	0.000000	0.000
ENSDART00000151891.2	769	519.000	0.328677	1.759
ENSDART00000143457.4	2142	1892.000	0.000000	0.000
ENSDART00000038202.6	2064	1814.000	34.223707	640.000
ENSDART00000014028.6	1894	1644.000	1.485618	25.178
ENSDART00000145285.3	1123	873.000	244.340438	2199.000
ENSDART00000135401.2	834	584.000	0.000000	0.000
ENSDART00000158348.2	2602	2352.000	1.113553	27.000
ENSDART00000156018.2	1334	1084.000	0.178972	2.000
ENSDART00000154432.3	2468	2218.000	0.000000	0.000
ENSDART00000156265.2	692	442.000	2.018589	9.198
ENSDART00000156598.2	1415	1165.000	1.466955	17.618
ENSDART00000157105.2	686	436.000	0.000000	0.000
ENSDART00000181536.1	3086	2836.000	0.514256	15.035
ENSDART00000099501.5	2451	2201.000	0.057634	1.308
ENSDART00000103612.5	1727	1477.000	2.267744	34.529
ENSDART00000088490.6	2553	2303.000	1.432087	34.000
ENSDART00000190539.1	1511	1261.000	0.000000	0.000
ENSDART00000140505.3	462	212.000	0.000000	0.000
ENSDART00000136910.2	1218	968.000	5.912362	59.000
ENSDART00000135420.3	4143	3893.000	0.229458	9.209
ENSDART00000158475.2	959	709.000	0.000000	0.000
ENSDART00000004188.8	2301	2051.000	0.000000	0.000
ENSDART00000174382.2	955	705.000	0.000000	0.000
ENSDART00000138976.4	2394	2144.000	2.299857	50.832
ENSDART00000153368.2	404	154.000	0.735405	1.168
ENSDART00000152902.2	861	611.000	0.000000	0.000
ENSDART00000114313.5	2169	1919.000	0.000000	0.000
ENSDART00000141548.2	2193	1943.000	9.585456	192.000
ENSDART00000135658.2	543	293.000	0.000000	0.000
ENSDART00000137058.2	643	393.000	0.000000	0.000
ENSDART00000133755.2	770	520.000	0.979095	5.249
ENSDART00000080413.7	2171	1921.000	47.562155	941.899
ENSDART00000052185.6	1031	781.000	2.460419	19.810
ENSDART00000132182.2	786	536.000	0.221616	1.225
ENSDART00000150910.2	818	568.000	39.109897	229.008
ENSDART00000151536.2	808	558.000	0.000000	0.000
ENSDART00000181604.1	582	332.000	0.000000	0.000
ENSDART00000049240.6	2279	2029.000	54.931612	1149.000
ENSDART00000085054.6	1724	1474.000	2.961416	45.000
ENSDART00000146852.3	766	516.000	0.000000	0.000
ENSDART00000147688.2	708	458.000	0.000000	0.000
ENSDART00000135526.2	766	516.000	0.000000	0.000
ENSDART00000090234.6	1765	1515.000	0.960424	15.000
ENSDART00000134102.3	4533	4283.000	1.319970	58.281
ENSDART00000137074.2	510	260.000	0.000000	0.000
ENSDART00000021053.10	2349	2099.000	0.171865	3.719
ENSDART00000004625.6	1193	943.000	1.337261	13.000
ENSDART00000138238.2	604	354.000	0.000000	0.000
ENSDART00000062406.6	6096	5846.000	0.232302	14.000
ENSDART00000101089.4	1953	1703.000	0.000000	0.000
ENSDART00000139403.2	858	608.000	0.000000	0.000
ENSDART00000053325.5	1810	1560.000	9.460924	152.151
ENSDART00000151487.2	919	669.000	0.000000	0.000
ENSDART00000191851.1	4730	4480.000	0.559701	25.849
ENSDART00000161958.2	1087	837.000	0.571751	4.933
ENSDART00000156292.2	4183	3933.000	0.123319	5.000
ENSDART00000156898.2	535	285.000	0.000000	0.000
ENSDART00000157058.3	1598	1348.000	0.503724	7.000
ENSDART00000114931.4	2432	2182.000	0.000000	0.000
ENSDART00000147015.4	1067	817.000	0.000000	0.000
ENSDART00000160410.2	852	602.000	0.000000	0.000
ENSDART00000173941.2	1384	1134.000	0.598783	7.000
ENSDART00000165522.2	811	561.000	0.000000	0.000
ENSDART00000171818.2	732	482.000	0.905987	4.502
ENSDART00000165824.2	4343	4093.000	5.634922	237.764
ENSDART00000165849.2	838	588.000	0.286166	1.735
ENSDART00000170634.2	3729	3479.000	0.000000	0.000
ENSDART00000099853.6	2960	2710.000	0.000000	0.000
ENSDART00000126952.3	2889	2639.000	0.000000	0.000
ENSDART00000126403.4	1128	878.000	4.185088	37.880
ENSDART00000164999.2	802	552.000	0.617416	3.513
ENSDART00000066424.6	1354	1104.000	2.811676	32.000
ENSDART00000050930.7	1578	1328.000	9.422714	129.000
ENSDART00000009642.7	2039	1789.000	18.218528	336.000
ENSDART00000149438.2	520	270.000	0.000000	0.000
ENSDART00000148743.2	1726	1476.000	1.314401	20.000
ENSDART00000158756.2	8544	8294.000	1.029512	88.026
ENSDART00000187997.1	8941	8691.000	1.381189	123.748
ENSDART00000166775.3	9187	8937.000	0.000000	0.000
ENSDART00000005359.8	2205	1955.000	0.297707	6.000
ENSDART00000087426.7	9615	9365.000	0.646266	62.393
ENSDART00000132521.2	730	480.000	1.623919	8.036
ENSDART00000134107.4	580	330.000	20.576356	70.000
ENSDART00000088401.6	505	255.000	0.000000	0.000
ENSDART00000087196.6	1466	1216.000	1.992982	24.983
ENSDART00000142878.2	666	416.000	1.402937	6.017
ENSDART00000169344.2	1418	1168.000	0.000000	0.000
ENSDART00000145297.2	623	373.000	0.000000	0.000
ENSDART00000059693.4	796	546.000	0.000000	0.000
ENSDART00000139189.2	598	348.000	0.000000	0.000
ENSDART00000136289.3	3183	2933.000	1.315685	39.781
ENSDART00000131652.2	3695	3445.000	2.280763	81.000
ENSDART00000142516.5	3445	3195.000	5.282783	174.000
ENSDART00000078152.6	3181	2931.000	3.011688	91.000
ENSDART00000142925.2	841	591.000	0.000000	0.000
ENSDART00000140451.2	789	539.000	0.000000	0.000
ENSDART00000193883.1	1393	1143.000	0.000000	0.000
ENSDART00000045754.6	1642	1392.000	5.296131	76.000
ENSDART00000143594.2	1346	1096.000	2.310630	26.107
ENSDART00000017709.9	2062	1812.000	1.439679	26.893
ENSDART00000052183.5	3331	3081.000	52.998911	1683.349
ENSDART00000151167.2	650	400.000	0.000000	0.000
ENSDART00000079945.5	2774	2524.000	0.461186	12.000
ENSDART00000080904.7	3023	2773.000	1.627929	46.537
ENSDART00000179214.2	6523	6273.000	0.025758	1.666
ENSDART00000189799.1	6851	6601.000	5.338160	363.260
ENSDART00000193875.1	7049	6799.000	0.614122	43.044
ENSDART00000044328.9	3273	3023.000	7.631076	237.815
ENSDART00000154604.2	1756	1492.000	0.791373	12.172
ENSDART00000154789.2	584	334.000	0.000000	0.000
ENSDART00000191994.1	555	305.000	0.000000	0.000
ENSDART00000076007.4	2636	2386.000	0.000000	0.000
ENSDART00000189772.1	2816	2566.000	0.189016	5.000
ENSDART00000136410.2	848	598.000	0.000000	0.000
ENSDART00000184176.1	746	496.000	0.000000	0.000
ENSDART00000011943.7	2314	2064.000	19.080981	406.000
ENSDART00000144569.3	840	590.000	15.060769	91.604
ENSDART00000133992.3	3066	2816.000	0.000000	0.000
ENSDART00000064865.4	3092	2842.000	0.000000	0.000
ENSDART00000181056.1	3131	2881.000	13.247730	393.460
ENSDART00000098671.4	1696	1446.000	0.000000	0.000
ENSDART00000074786.7	1594	1344.000	2.488970	34.485
ENSDART00000112986.6	1297	1047.000	0.000000	0.000
ENSDART00000124529.3	1167	917.000	0.000000	0.000
ENSDART00000146211.2	723	473.000	211.847596	1033.000
ENSDART00000145937.2	785	535.000	0.000000	0.000
ENSDART00000192849.1	669	419.000	0.000000	0.000
ENSDART00000149128.2	849	599.000	0.231759	1.431
ENSDART00000051799.6	2242	1992.000	43.263412	888.435
ENSDART00000148935.2	1249	999.000	0.000000	0.000
ENSDART00000164205.2	1439	1189.000	0.000000	0.000
ENSDART00000186428.1	5435	5185.000	0.343105	18.340
ENSDART00000087684.6	2684	2434.000	2.640209	66.248
ENSDART00000181434.1	2079	1829.000	0.000000	0.000
ENSDART00000150458.3	965	715.000	0.000000	0.000
ENSDART00000150564.3	892	642.000	0.000000	0.000
ENSDART00000105590.6	1552	1302.000	31.899918	428.170
ENSDART00000150454.3	747	497.000	0.257330	1.318
ENSDART00000150731.2	1442	1192.000	0.998711	12.272
ENSDART00000150729.2	720	470.000	0.920714	4.461
ENSDART00000062403.6	2058	1808.000	5.575650	103.922
ENSDART00000137899.3	865	615.000	0.643138	4.078
ENSDART00000044963.8	6331	6081.000	0.150912	9.460
ENSDART00000145635.3	2334	2084.000	0.262363	5.637
ENSDART00000152312.2	1227	977.000	0.000000	0.000
ENSDART00000101556.4	4876	4626.000	15.852601	756.000
ENSDART00000155993.2	4132	3882.000	0.599708	24.000
ENSDART00000045124.7	716	466.000	108.243490	520.000
ENSDART00000170179.2	1345	1095.000	0.000000	0.000
ENSDART00000169967.2	505	255.000	0.000000	0.000
ENSDART00000162004.2	2531	2281.000	0.667159	15.688
ENSDART00000155409.2	7406	7156.000	2.697535	199.000
ENSDART00000003338.9	2457	2207.000	0.000000	0.000
ENSDART00000048507.5	1991	1741.000	5.181656	93.000
ENSDART00000147806.2	1495	1245.000	0.000000	0.000
ENSDART00000114899.4	1701	1451.000	0.000000	0.000
ENSDART00000143291.2	461	211.000	3240.170002	7048.000
ENSDART00000146806.3	819	569.000	0.000000	0.000
ENSDART00000165381.2	837	587.000	0.000000	0.000
ENSDART00000067357.7	391	141.000	2.360229	3.431
ENSDART00000161101.2	1801	1551.000	8.102230	129.548
ENSDART00000022887.9	1577	1327.000	1.242689	17.000
ENSDART00000153386.2	611	361.000	0.000000	0.000
ENSDART00000026152.11	4258	4008.000	0.314630	13.000
ENSDART00000139411.2	1856	1606.000	14.918865	247.000
ENSDART00000154420.3	4435	4185.000	0.377525	16.288
ENSDART00000110730.4	4681	4431.000	1.579374	72.144
ENSDART00000193619.1	4770	4520.000	0.000000	0.000
ENSDART00000112226.4	3178	2928.000	1.474497	44.507
ENSDART00000191594.1	3271	3021.000	0.951386	29.629
ENSDART00000121936.3	914	664.000	0.973744	6.665
ENSDART00000169424.2	1869	1619.000	0.081211	1.355
ENSDART00000042820.7	1219	969.000	45.648386	456.000
ENSDART00000180685.1	1425	1175.000	0.000000	0.000
ENSDART00000103357.5	1965	1715.000	13.216079	233.659
ENSDART00000147570.2	451	201.000	1.461767	3.029
ENSDART00000139794.3	2203	1953.000	0.000000	0.000
ENSDART00000100110.5	1824	1574.000	1.723807	27.971
ENSDART00000133628.4	4059	3809.000	2.979609	117.000
ENSDART00000168725.2	3466	3216.000	0.000000	0.000
ENSDART00000075757.4	760	510.000	16.135418	84.833
ENSDART00000003346.6	1164	914.000	2.865510	27.000
ENSDART00000153798.2	1444	1194.000	6.661835	82.000
ENSDART00000155765.2	412	162.000	0.000000	0.000
ENSDART00000155872.2	736	486.000	0.454967	2.279
ENSDART00000156505.2	2507	2257.000	0.000000	0.000
ENSDART00000189840.1	1749	1499.000	0.000000	0.000
ENSDART00000007587.7	1888	1638.000	4.319387	72.938
ENSDART00000136202.2	1848	1598.000	0.000000	0.000
ENSDART00000140072.2	796	546.000	0.366403	2.062
ENSDART00000015190.8	1056	806.000	6.619299	55.000
ENSDART00000146742.2	1207	957.000	4.118783	40.635
ENSDART00000143851.2	897	647.000	0.960732	6.408
ENSDART00000139998.2	780	530.000	0.000000	0.000
ENSDART00000003998.10	2083	1833.000	10.996801	207.799
ENSDART00000127773.4	2441	2191.000	8.877621	200.519
ENSDART00000160818.2	1592	1342.000	0.123170	1.704
ENSDART00000141236.3	2515	2265.000	0.000000	0.000
ENSDART00000155879.2	695	445.000	0.000000	0.000
ENSDART00000016310.7	2420	2170.000	1.251649	28.000
ENSDART00000153253.2	877	627.000	0.352141	2.276
ENSDART00000153333.3	1771	1521.000	0.000000	0.000
ENSDART00000011662.6	3617	3367.000	12.642211	438.815
ENSDART00000186406.1	5124	4874.000	1.276208	64.124
ENSDART00000146443.3	2881	2631.000	0.184898	5.015
ENSDART00000158645.2	1390	1140.000	1.062132	12.482
ENSDART00000173631.2	2429	2179.000	0.000000	0.000
ENSDART00000173975.2	508	258.000	0.000000	0.000
ENSDART00000065131.6	2350	2100.000	0.000000	0.000
ENSDART00000148315.2	641	391.000	0.000000	0.000
ENSDART00000146314.2	4943	4693.000	2.971806	143.776
ENSDART00000011304.9	9549	9299.000	0.137946	13.224
ENSDART00000192973.1	9639	9389.000	0.000000	0.000
ENSDART00000067388.3	919	669.000	0.000000	0.000
ENSDART00000005405.8	2541	2291.000	13.125654	310.000
ENSDART00000148485.2	729	479.000	0.000000	0.000
ENSDART00000127138.4	1907	1657.000	0.000000	0.000
ENSDART00000123222.4	3481	3231.000	4.773584	159.000
ENSDART00000126983.3	5935	5685.000	2.440001	143.000
ENSDART00000144724.4	1529	1279.000	0.000000	0.000
ENSDART00000147198.2	3081	2831.000	1.470569	42.918
ENSDART00000055132.5	1845	1595.000	0.000000	0.000
ENSDART00000140463.2	2852	2602.000	0.298241	8.000
ENSDART00000112981.3	963	713.000	0.000000	0.000
ENSDART00000154991.2	3662	3412.000	0.113720	4.000
ENSDART00000187351.1	1533	1283.000	0.000000	0.000
ENSDART00000057879.7	1298	1048.000	12.296946	132.854
ENSDART00000144957.2	1554	1304.000	5.143689	69.146
ENSDART00000152825.2	1106	856.000	0.000000	0.000
ENSDART00000111533.3	996	746.000	0.000000	0.000
ENSDART00000193971.1	1105	855.000	0.000000	0.000
ENSDART00000062925.4	1472	1222.000	2.619552	33.000
ENSDART00000166329.3	5846	5596.000	2.300809	132.731
ENSDART00000182699.1	1161	911.000	0.483363	4.539
ENSDART00000144322.3	682	432.000	0.000000	0.000
ENSDART00000147768.3	771	521.000	0.342525	1.840
ENSDART00000019750.9	2698	2448.000	8.486174	214.160
ENSDART00000139582.3	615	365.000	0.000000	0.000
ENSDART00000141473.2	900	650.000	0.000000	0.000
ENSDART00000146669.2	491	241.000	0.000000	0.000
ENSDART00000136640.3	5191	4941.000	0.000000	0.000
ENSDART00000087364.6	6531	6281.000	1.699315	110.032
ENSDART00000185712.1	5038	4788.000	5.190502	256.200
ENSDART00000149466.3	879	629.000	2211.664077	14341.199
ENSDART00000155780.3	1704	1454.000	4.300502	64.461
ENSDART00000126270.3	1550	1300.000	0.264047	3.539
ENSDART00000129535.4	2735	2485.000	0.115771	2.966
ENSDART00000149209.2	2012	1762.000	0.332199	6.034
ENSDART00000098986.4	2150	1900.000	11.078743	217.000
ENSDART00000083427.5	1903	1653.000	0.821560	14.000
ENSDART00000152920.2	371	121.000	0.000000	0.000
ENSDART00000132201.2	519	269.000	0.000000	0.000
ENSDART00000188654.1	525	275.000	0.000000	0.000
ENSDART00000125333.3	1454	1204.000	0.000000	0.000
ENSDART00000152881.2	525	275.000	0.706602	2.003
ENSDART00000153310.3	7486	7236.000	5.804576	432.997
ENSDART00000153383.2	791	541.000	0.000000	0.000
ENSDART00000163832.2	881	631.000	29.054727	189.000
ENSDART00000018475.7	658	408.000	36.795375	154.764
ENSDART00000162211.2	4895	4645.000	4.093122	196.000
ENSDART00000062931.5	1896	1646.000	9.539629	161.874
ENSDART00000147466.2	1448	1198.000	54.098580	668.126
ENSDART00000153317.3	746	496.000	0.000000	0.000
ENSDART00000124597.4	900	650.000	0.000000	0.000
ENSDART00000127353.2	3787	3537.000	13.258079	483.427
ENSDART00000151082.2	753	503.000	0.000000	0.000
ENSDART00000104466.4	613	363.000	0.954673	3.573
ENSDART00000062229.7	1877	1627.000	0.476965	8.000
ENSDART00000151071.2	692	442.000	0.000000	0.000
ENSDART00000083876.4	3581	3331.000	2.580974	88.629
ENSDART00000124999.3	1631	1381.000	0.000000	0.000
ENSDART00000181012.1	1323	1073.000	0.180816	2.000
ENSDART00000161245.2	4038	3788.000	2.421825	94.573
ENSDART00000052656.6	4712	4462.000	4.667658	214.706
ENSDART00000173573.2	274	31.378	0.000000	0.000
ENSDART00000132142.3	4311	4061.000	0.095546	4.000
ENSDART00000089967.6	6945	6695.000	0.000000	0.000
ENSDART00000145676.2	706	456.000	4.945203	23.247
ENSDART00000135268.2	764	514.000	0.000000	0.000
ENSDART00000135246.2	725	475.000	0.000000	0.000
ENSDART00000016614.7	1889	1639.000	52.487349	886.848
ENSDART00000088867.5	2817	2567.000	4.009875	106.114
ENSDART00000099702.4	2868	2618.000	1.447570	39.068
ENSDART00000183073.1	6270	6020.000	0.079071	4.907
ENSDART00000138856.2	645	395.000	0.000000	0.000
ENSDART00000147216.3	1051	801.000	0.000000	0.000
ENSDART00000135147.2	1438	1188.000	0.000000	0.000
ENSDART00000135870.3	893	643.000	0.000000	0.000
ENSDART00000103182.5	1342	1092.000	0.000000	0.000
ENSDART00000131808.2	770	520.000	0.000000	0.000
ENSDART00000147512.2	527	277.000	0.000000	0.000
ENSDART00000040744.5	613	363.000	0.000000	0.000
ENSDART00000133406.3	2069	1819.000	0.106655	2.000
ENSDART00000067382.5	2218	1968.000	0.788641	16.000
ENSDART00000155321.2	4243	3993.000	0.595292	24.504
ENSDART00000074537.5	2075	1808.000	0.000000	0.000
ENSDART00000147079.3	1533	1283.000	0.000000	0.000
ENSDART00000005345.9	1367	1104.000	23.284191	265.000
ENSDART00000133989.2	840	590.000	0.000000	0.000
ENSDART00000152291.2	974	724.000	0.000000	0.000
ENSDART00000137050.2	787	537.000	0.000000	0.000
ENSDART00000128915.3	749	499.000	0.963675	4.957
ENSDART00000135239.3	2835	2585.000	3.991822	106.377
ENSDART00000126672.3	1891	1641.000	8.578047	145.115
ENSDART00000140037.2	755	505.000	3.371214	17.551
ENSDART00000087565.5	3098	2848.000	0.459658	13.496
ENSDART00000128613.4	721	471.000	253.362321	1230.208
ENSDART00000018822.7	811	561.000	0.191322	1.106
ENSDART00000172555.2	438	188.000	598.881701	1160.685
ENSDART00000025466.9	1762	1512.000	0.481470	7.505
ENSDART00000139610.3	842	592.000	0.763265	4.658
ENSDART00000133398.2	1545	1295.000	12.191759	162.762
ENSDART00000141980.3	913	663.000	0.000000	0.000
ENSDART00000147611.2	677	427.000	0.000000	0.000
ENSDART00000136774.2	751	501.000	0.693215	3.580
ENSDART00000145889.2	714	464.000	0.000000	0.000
ENSDART00000141872.2	567	317.000	0.000000	0.000
ENSDART00000143708.3	834	584.000	0.000000	0.000
ENSDART00000182421.1	1177	927.000	0.000000	0.000
ENSDART00000147381.2	1323	1073.000	0.114858	1.271
ENSDART00000135293.2	2315	2065.000	1.610059	34.275
ENSDART00000141456.2	548	298.000	4.814144	14.789
ENSDART00000041146.8	1362	1112.000	0.755886	8.665
ENSDART00000098975.5	1340	1090.000	0.177987	2.000
ENSDART00000181234.1	3186	2936.000	0.173016	5.237
ENSDART00000080712.5	2532	2282.000	45.012115	1058.914
ENSDART00000161489.3	3006	2756.000	1.340510	38.086
ENSDART00000160654.2	3263	3013.000	0.000000	0.000
ENSDART00000186187.1	3871	3621.000	0.566483	21.146
ENSDART00000137564.4	3217	2967.000	1.594693	48.776
ENSDART00000151833.2	393	143.000	5.426731	8.000
ENSDART00000168249.2	2511	2261.000	0.000000	0.000
ENSDART00000148213.3	1377	1127.000	21.835535	253.690
ENSDART00000076627.4	1530	1280.000	0.000000	0.000
ENSDART00000019045.8	1634	1384.000	0.911154	13.000
ENSDART00000131325.2	781	531.000	0.000000	0.000
ENSDART00000142750.2	1034	784.000	0.000000	0.000
ENSDART00000183681.1	2548	2298.000	0.000000	0.000
ENSDART00000067386.5	1816	1566.000	0.371658	6.000
ENSDART00000147112.2	483	233.000	321.793467	772.945
ENSDART00000189468.1	825	575.000	4.901536	29.055
ENSDART00000112389.3	2648	2398.000	14.886171	368.000
ENSDART00000112313.4	539	289.000	0.000000	0.000
ENSDART00000045479.7	2327	2077.000	0.140110	3.000
ENSDART00000158944.2	906	656.000	0.000000	0.000
ENSDART00000169612.2	605	355.000	0.000000	0.000
ENSDART00000166158.2	956	706.000	0.000000	0.000
ENSDART00000170458.2	2220	1970.000	0.000000	0.000
ENSDART00000166563.2	884	634.000	0.000000	0.000
ENSDART00000171246.2	2916	2666.000	0.000000	0.000
ENSDART00000163536.2	1530	1280.000	0.000000	0.000
ENSDART00000170205.2	1960	1710.000	0.000000	0.000
ENSDART00000169676.2	792	542.000	0.000000	0.000
ENSDART00000163063.2	560	310.000	0.000000	0.000
ENSDART00000165798.2	633	383.000	0.000000	0.000
ENSDART00000160163.2	1662	1412.000	0.000000	0.000
ENSDART00000139178.3	5102	4852.000	3.616530	180.896
ENSDART00000146465.2	768	518.000	0.215920	1.153
ENSDART00000036600.5	867	617.000	0.000000	0.000
ENSDART00000074768.6	1135	885.000	78.040687	712.000
ENSDART00000173835.2	539	289.000	0.000000	0.000
ENSDART00000173994.2	5075	4825.000	8.697997	432.646
ENSDART00000173644.2	655	405.000	0.563923	2.354
ENSDART00000005329.8	2343	2093.000	0.000000	0.000
ENSDART00000159955.2	2304	2054.000	0.000000	0.000
ENSDART00000077157.5	1759	1509.000	0.000000	0.000
ENSDART00000140323.3	1025	775.000	0.125165	1.000
ENSDART00000027563.10	2862	2612.000	2.802655	75.467
ENSDART00000132459.2	212	10.473	0.000000	0.000
ENSDART00000181674.1	4142	3892.000	2.630261	105.533
ENSDART00000126046.4	4190	3940.000	0.000000	0.000
ENSDART00000048210.5	1378	1128.000	0.000000	0.000
ENSDART00000058403.8	1445	1195.000	2.771096	34.138
ENSDART00000055857.7	784	534.000	0.000000	0.000
ENSDART00000164668.2	883	633.000	0.000000	0.000
ENSDART00000184797.1	1618	1368.000	0.953673	13.449
ENSDART00000146633.4	9500	9250.000	0.000000	0.000
ENSDART00000180139.1	603	353.000	0.000000	0.000
ENSDART00000113910.5	3978	3728.000	0.676522	26.000
ENSDART00000091013.6	680	430.000	5.865287	26.000
ENSDART00000152687.3	1485	1235.000	0.000000	0.000
ENSDART00000152504.3	881	631.000	0.000000	0.000
ENSDART00000152121.3	947	697.000	0.000000	0.000
ENSDART00000152769.2	825	575.000	0.000000	0.000
ENSDART00000152282.2	529	279.000	0.000000	0.000
ENSDART00000154447.2	511	261.000	0.743317	2.000
ENSDART00000153850.2	368	118.000	0.000000	0.000
ENSDART00000157190.3	1961	1711.000	0.000000	0.000
ENSDART00000152713.3	1512	1262.000	0.000000	0.000
ENSDART00000139339.2	937	687.000	8.948797	63.378
ENSDART00000136284.2	694	444.000	21.546472	98.622
ENSDART00000147473.3	2513	2263.000	0.300053	7.000
ENSDART00000014668.5	2268	2018.000	0.000000	0.000
ENSDART00000113936.5	2623	2373.000	11.152074	272.815
ENSDART00000183203.1	4624	4374.000	0.000000	0.000
ENSDART00000135349.3	1008	758.000	0.000000	0.000
ENSDART00000052404.6	4512	4262.000	1.046957	46.000
ENSDART00000162823.2	1492	1242.000	0.699006	8.950
ENSDART00000148132.2	4004	3754.000	0.000000	0.000
ENSDART00000097320.4	1923	1673.000	0.606815	10.466
ENSDART00000178522.2	3948	3698.000	0.748488	28.534
ENSDART00000157859.2	1262	1012.000	0.350442	3.656
ENSDART00000036581.6	1734	1484.000	5.229263	80.000
ENSDART00000163062.2	751	501.000	0.000000	0.000
ENSDART00000078748.6	1441	1191.000	0.000000	0.000
ENSDART00000172126.2	1578	1328.000	0.194278	2.660
ENSDART00000128628.3	1179	929.000	0.000000	0.000
ENSDART00000110252.6	7556	7306.000	1.526872	115.000
ENSDART00000153435.2	892	642.000	0.000000	0.000
ENSDART00000139909.3	1626	1376.000	0.000000	0.000
ENSDART00000040073.5	1135	885.000	0.000000	0.000
ENSDART00000036760.8	991	741.000	0.000000	0.000
ENSDART00000158277.2	1630	1380.000	1.692494	24.078
ENSDART00000162321.2	746	496.000	3.051364	15.602
ENSDART00000156854.2	786	536.000	0.000000	0.000
ENSDART00000143373.3	1523	1273.000	5.638813	74.000
ENSDART00000122002.4	8757	8507.000	0.647633	56.796
ENSDART00000024639.7	8205	7955.000	0.000000	0.000
ENSDART00000186194.1	4852	4602.000	1.774878	84.204
ENSDART00000173794.2	732	482.000	0.000000	0.000
ENSDART00000173628.2	1330	1080.000	0.000000	0.000
ENSDART00000157408.2	1134	884.000	0.548658	5.000
ENSDART00000137244.2	491	241.000	5.635019	14.000
ENSDART00000137623.2	807	557.000	0.000000	0.000
ENSDART00000137954.2	888	638.000	0.608168	4.000
ENSDART00000077155.4	1334	1084.000	0.000000	0.000
ENSDART00000153194.2	4238	3988.000	12.068200	496.150
ENSDART00000187875.1	4799	4549.000	0.210034	9.850
ENSDART00000056432.7	7250	7000.000	3.607127	260.301
ENSDART00000100965.5	1928	1678.000	2.606288	45.085
ENSDART00000133108.2	588	338.000	1.832408	6.385
ENSDART00000144612.2	620	370.000	5.560107	21.208
ENSDART00000165150.3	7787	7537.000	0.038892	3.022
ENSDART00000192115.1	7838	7588.000	0.000000	0.000
ENSDART00000016219.9	1722	1472.000	10.477886	159.000
ENSDART00000033872.7	780	530.000	0.000000	0.000
ENSDART00000159373.2	826	576.000	16.840767	100.000
ENSDART00000080377.7	2174	1924.000	0.050417	1.000
ENSDART00000132892.3	1262	1012.000	0.766821	8.000
ENSDART00000086608.6	3337	3087.000	10.432438	332.000
ENSDART00000036419.9	2147	1897.000	1.848427	36.148
ENSDART00000139264.2	701	451.000	0.995508	4.628
ENSDART00000145407.2	702	452.000	0.906387	4.223
ENSDART00000132447.2	552	302.000	0.000000	0.000
ENSDART00000035670.7	827	577.000	21.182592	126.000
ENSDART00000141439.2	624	374.000	0.000000	0.000
ENSDART00000147544.2	675	425.000	0.695647	3.048
ENSDART00000141366.2	595	345.000	1.114289	3.963
ENSDART00000138109.2	683	433.000	0.000000	0.000
ENSDART00000124515.4	2913	2663.000	2.675666	73.455
ENSDART00000123980.3	3079	2829.000	0.654159	19.078
ENSDART00000133071.2	1126	876.000	1.711563	15.457
ENSDART00000188776.1	3124	2874.000	0.000000	0.000
ENSDART00000161395.2	2600	2350.000	0.000000	0.000
ENSDART00000190920.1	5385	5135.000	0.000000	0.000
ENSDART00000054598.3	2535	2285.000	0.000000	0.000
ENSDART00000157034.2	1547	1297.000	0.598321	8.000
ENSDART00000156470.2	822	572.000	0.000000	0.000
ENSDART00000154678.2	900	650.000	0.000000	0.000
ENSDART00000170807.2	3501	3251.000	0.056178	1.883
ENSDART00000181926.1	2799	2549.000	0.000000	0.000
ENSDART00000139902.2	2694	2444.000	23.774423	599.000
ENSDART00000161660.2	1194	944.000	2.506835	24.396
ENSDART00000169573.2	2212	1962.000	8.088725	163.604
ENSDART00000149439.2	3676	3426.000	8.382223	296.048
ENSDART00000024662.8	3820	3570.000	0.461918	17.000
ENSDART00000101897.4	606	356.000	0.000000	0.000
ENSDART00000155714.2	1175	925.000	0.000000	0.000
ENSDART00000171125.2	1416	1166.000	0.000000	0.000
ENSDART00000062629.5	1566	1316.000	3.759228	51.000
ENSDART00000020946.8	1945	1695.000	0.000000	0.000
ENSDART00000142483.3	570	320.000	0.000000	0.000
ENSDART00000131283.2	715	465.000	0.000000	0.000
ENSDART00000123673.3	1830	1580.000	3.980785	64.840
ENSDART00000148839.2	716	466.000	0.000000	0.000
ENSDART00000148531.3	2240	1990.000	4.892845	100.376
ENSDART00000180477.1	1878	1628.000	0.000000	0.000
ENSDART00000138345.2	3116	2866.000	0.000000	0.000
ENSDART00000188967.1	3931	3681.000	0.000000	0.000
ENSDART00000187886.1	3851	3601.000	0.000000	0.000
ENSDART00000188143.1	2991	2741.000	0.000000	0.000
ENSDART00000087663.6	3604	3354.000	0.665195	23.000
ENSDART00000152718.2	914	664.000	0.000000	0.000
ENSDART00000182408.1	1542	1292.000	0.613776	8.175
ENSDART00000157199.2	5295	5045.000	3.268347	169.983
ENSDART00000186557.1	3280	3030.000	0.000000	0.000
ENSDART00000113531.4	3346	3096.000	0.441211	14.082
ENSDART00000147405.2	1098	848.000	0.000000	0.000
ENSDART00000157512.2	1099	849.000	0.000000	0.000
ENSDART00000173603.2	268	27.847	0.000000	0.000
ENSDART00000173761.2	6400	6150.000	0.825491	52.336
ENSDART00000126727.3	1081	831.000	0.000000	0.000
ENSDART00000141013.3	918	668.000	10.111192	69.630
ENSDART00000063544.7	1102	852.000	3.685459	32.370
ENSDART00000163509.2	1568	1318.000	0.000000	0.000
ENSDART00000148774.2	1892	1642.000	0.000000	0.000
ENSDART00000127397.3	1916	1666.000	5.938948	102.000
ENSDART00000131621.2	565	315.000	0.000000	0.000
ENSDART00000136559.2	3263	3013.000	0.000000	0.000
ENSDART00000181739.1	3033	2783.000	0.000000	0.000
ENSDART00000027973.6	1066	816.000	190.185248	1599.862
ENSDART00000136984.2	544	294.000	7.392231	22.405
ENSDART00000099056.5	898	648.000	552.485552	3690.724
ENSDART00000139361.3	763	513.000	128.850142	681.425
ENSDART00000144031.2	841	591.000	0.000000	0.000
ENSDART00000183951.1	1282	1032.000	0.643982	6.851
ENSDART00000159953.2	877	627.000	0.000000	0.000
ENSDART00000147925.2	993	743.000	0.000000	0.000
ENSDART00000163550.2	1298	1048.000	0.000000	0.000
ENSDART00000006783.6	980	730.000	5.448104	41.000
ENSDART00000162604.2	497	247.000	1.869214	4.760
ENSDART00000166728.2	749	499.000	0.000000	0.000
ENSDART00000170317.2	940	690.000	0.654557	4.656
ENSDART00000164794.2	382	132.000	4.103802	5.584
ENSDART00000170954.2	679	429.000	0.000000	0.000
ENSDART00000164198.2	669	419.000	0.000000	0.000
ENSDART00000155934.3	573	323.000	0.341544	1.137
ENSDART00000154738.2	4762	4512.000	1.329978	61.863
ENSDART00000190452.1	912	662.000	0.000000	0.000
ENSDART00000034109.8	1681	1431.000	4.547445	67.085
ENSDART00000133351.2	867	617.000	0.301137	1.915
ENSDART00000153085.2	805	555.000	0.000000	0.000
ENSDART00000062935.6	1988	1727.000	0.224674	4.000
ENSDART00000057638.4	4061	3811.000	6.616135	259.932
ENSDART00000138460.3	1638	1388.000	1.188075	17.000
ENSDART00000099841.5	1743	1493.000	0.000000	0.000
ENSDART00000136692.3	3832	3582.000	0.588922	21.747
ENSDART00000134284.2	496	246.000	0.000000	0.000
ENSDART00000126563.4	948	698.000	0.882335	6.349
ENSDART00000141027.2	1564	1314.000	0.000000	0.000
ENSDART00000077435.4	2106	1856.000	7.102950	135.904
ENSDART00000139696.3	2499	2249.000	0.000000	0.000
ENSDART00000056005.5	1977	1727.000	0.112337	2.000
ENSDART00000012256.6	1522	1272.000	0.000000	0.000
ENSDART00000181239.1	916	666.000	0.145650	1.000
ENSDART00000134418.3	2505	2255.000	0.000000	0.000
ENSDART00000132001.2	539	289.000	0.000000	0.000
ENSDART00000141305.2	577	327.000	1.977732	6.667
ENSDART00000055129.4	690	440.000	18.739181	85.000
ENSDART00000007335.8	2310	2060.000	0.706331	15.000
ENSDART00000142386.2	684	434.000	0.000000	0.000
ENSDART00000015401.7	4697	4447.000	1.308786	60.000
ENSDART00000158076.2	521	271.000	0.000000	0.000
ENSDART00000065169.6	1787	1537.000	0.000000	0.000
ENSDART00000113813.3	1508	1258.000	1.542175	20.000
ENSDART00000149011.2	2719	2469.000	110.910879	2823.000
ENSDART00000023449.9	2643	2393.000	0.000000	0.000
ENSDART00000140875.3	4414	4164.000	7.014409	301.105
ENSDART00000147253.2	900	650.000	0.000000	0.000
ENSDART00000157647.2	360	110.001	0.000000	0.000
ENSDART00000160293.2	1345	1095.000	0.727344	8.210
ENSDART00000162719.2	1764	1514.000	0.000000	0.000
ENSDART00000167276.2	823	573.000	0.000000	0.000
ENSDART00000167045.3	6508	6258.000	7.780074	501.921
ENSDART00000159143.2	574	324.000	0.000000	0.000
ENSDART00000173999.2	3953	3703.000	0.000000	0.000
ENSDART00000156822.3	1991	1741.000	2.181476	39.153
ENSDART00000074422.5	1888	1638.000	0.000000	0.000
ENSDART00000148513.2	806	556.000	1.479952	8.483
ENSDART00000004686.10	2584	2334.000	0.104618	2.517
ENSDART00000145732.3	4700	4450.000	8.326984	382.000
ENSDART00000137048.2	713	463.000	0.000000	0.000
ENSDART00000161481.2	888	638.000	0.000000	0.000
ENSDART00000011178.9	1413	1163.000	3.086074	37.000
ENSDART00000129895.3	2347	2097.000	10.432682	225.533
ENSDART00000030520.8	2090	1840.000	0.000000	0.000
ENSDART00000191006.1	1370	1120.000	0.386888	4.467
ENSDART00000137396.2	799	549.000	0.000000	0.000
ENSDART00000121728.3	722	472.000	1834.421973	8926.000
ENSDART00000155274.3	3954	3704.000	0.157132	6.000
ENSDART00000157936.2	3549	3299.000	0.000000	0.000
ENSDART00000168479.2	894	644.000	30.023385	199.325
ENSDART00000189784.1	708	458.000	0.000000	0.000
ENSDART00000157589.2	1042	792.000	11.228233	91.675
ENSDART00000159812.2	822	572.000	0.000000	0.000
ENSDART00000127506.3	423	173.000	0.000000	0.000
ENSDART00000176849.2	1530	1280.000	0.000000	0.000
ENSDART00000133365.2	979	729.000	4.258011	32.000
ENSDART00000023550.11	2667	2417.000	66.970650	1668.694
ENSDART00000154307.2	693	443.000	0.000000	0.000
ENSDART00000014945.8	6964	6714.000	5.940928	411.198
ENSDART00000128624.3	3341	3091.000	0.062765	2.000
ENSDART00000172054.2	576	326.000	0.000000	0.000
ENSDART00000155790.3	5391	5141.000	1.018898	54.000
ENSDART00000184819.1	854	604.000	0.374227	2.330
ENSDART00000173510.2	769	519.000	0.000000	0.000
ENSDART00000089574.7	7755	7505.000	0.039555	3.060
ENSDART00000173843.2	342	92.011	0.000000	0.000
ENSDART00000181026.1	4394	4144.000	0.000000	0.000
ENSDART00000186451.1	4012	3762.000	0.000000	0.000
ENSDART00000044677.7	2555	2305.000	3.245269	77.115
ENSDART00000151554.2	609	359.000	1.143893	4.233
ENSDART00000151070.2	1224	974.000	0.447684	4.495
ENSDART00000126022.3	3121	2871.000	2.055847	60.847
ENSDART00000160952.2	546	296.000	0.327712	1.000
ENSDART00000163856.2	3069	2819.000	1.107461	32.184
ENSDART00000062633.4	2352	2102.000	5.860779	127.000
ENSDART00000138617.3	3290	3040.000	0.063818	2.000
ENSDART00000089195.5	1020	770.000	0.000000	0.000
ENSDART00000067857.8	4784	4534.000	0.000000	0.000
ENSDART00000154187.3	15549	15299.000	0.000000	0.000
ENSDART00000042082.8	14122	13872.000	0.055942	8.000
ENSDART00000193186.1	14382	14132.000	0.000000	0.000
ENSDART00000184559.1	14451	14201.000	0.000000	0.000
ENSDART00000146419.2	493	243.000	0.000000	0.000
ENSDART00000169352.2	813	563.000	2.721507	15.796
ENSDART00000157833.2	869	619.000	22.264182	142.073
ENSDART00000132790.4	760	510.000	0.000000	0.000
ENSDART00000073527.5	2876	2626.000	3.398778	92.010
ENSDART00000151868.2	866	616.000	0.000000	0.000
ENSDART00000046349.8	6717	6467.000	0.524844	34.990
ENSDART00000042134.8	6938	6688.000	1.047408	72.215
ENSDART00000130932.3	518	268.000	3.933708	10.868
ENSDART00000065149.6	1225	975.000	0.000000	0.000
ENSDART00000135347.2	929	679.000	0.000000	0.000
ENSDART00000181177.1	1814	1564.000	10.808839	174.274
ENSDART00000190765.1	1410	1160.000	2.978763	35.621
ENSDART00000190009.1	1941	1691.000	1.205910	21.022
ENSDART00000157878.2	2811	2561.000	0.000000	0.000
ENSDART00000149054.2	615	365.000	1.819468	6.846
ENSDART00000034102.7	1267	1017.000	76.999831	807.284
ENSDART00000174895.2	998	748.000	0.000000	0.000
ENSDART00000023059.8	628	378.000	0.000000	0.000
ENSDART00000173842.2	3616	3366.000	0.028862	1.002
ENSDART00000112333.6	4352	4102.000	1.351494	57.151
ENSDART00000189801.1	2351	2101.000	0.870072	18.845
ENSDART00000153690.3	1387	1137.000	0.000000	0.000
ENSDART00000083389.7	5462	5212.000	0.130280	7.000
ENSDART00000158921.3	809	559.000	0.000000	0.000
ENSDART00000044208.6	1761	1511.000	1.412351	22.000
ENSDART00000087118.6	2868	2618.000	0.815150	22.000
ENSDART00000150028.2	3353	3103.000	1.125395	36.000
ENSDART00000175376.2	1408	1158.000	0.000000	0.000
ENSDART00000000486.9	2781	2531.000	0.000000	0.000
ENSDART00000190721.1	3123	2873.000	0.000000	0.000
ENSDART00000157931.2	541	291.000	0.000000	0.000
ENSDART00000168537.2	5156	4906.000	5.002388	253.000
ENSDART00000172410.2	2223	1973.000	0.196661	4.000
ENSDART00000180065.1	696	446.000	0.000000	0.000
ENSDART00000132223.2	700	450.000	64.668547	300.000
ENSDART00000108686.4	1232	982.000	0.809493	8.195
ENSDART00000186530.1	3267	3017.000	0.186648	5.805
ENSDART00000157986.2	1579	1329.000	0.648380	8.883
ENSDART00000131672.3	783	533.000	0.000000	0.000
ENSDART00000143638.2	845	595.000	0.000000	0.000
ENSDART00000132147.2	1389	1139.000	0.000000	0.000
ENSDART00000027959.10	2719	2469.000	0.000000	0.000
ENSDART00000160116.2	5972	5722.000	1.421643	83.860
ENSDART00000142834.3	1746	1496.000	0.000000	0.000
ENSDART00000145639.2	1104	854.000	4.884217	43.000
ENSDART00000132981.2	967	717.000	0.000000	0.000
ENSDART00000145778.3	860	610.000	4.330704	27.234
ENSDART00000087120.8	6454	6204.000	15.134500	967.956
ENSDART00000181603.1	9868	9618.000	0.000000	0.000
ENSDART00000179816.1	9910	9660.000	0.500547	49.847
ENSDART00000087107.6	10021	9771.000	0.000000	0.000
ENSDART00000187009.1	9898	9648.000	0.170558	16.964
ENSDART00000156377.2	3625	3375.000	0.689798	24.000
ENSDART00000192160.1	1062	812.000	0.000000	0.000
ENSDART00000059786.6	3890	3640.000	0.380401	14.274
ENSDART00000161790.2	242	16.957	0.000000	0.000
ENSDART00000127127.3	1360	1110.000	0.000000	0.000
ENSDART00000188150.1	1557	1307.000	0.347903	4.688
ENSDART00000075721.7	2194	1944.000	0.449087	9.000
ENSDART00000136280.2	1511	1261.000	0.324422	4.217
ENSDART00000141508.3	1995	1745.000	0.210273	3.783
ENSDART00000074678.5	2128	1878.000	0.000000	0.000
ENSDART00000114081.5	1997	1747.000	3.275997	59.000
ENSDART00000135982.3	235	15.007	0.000000	0.000
ENSDART00000161943.2	1464	1214.000	0.000000	0.000
ENSDART00000191653.1	1777	1527.000	0.000000	0.000
ENSDART00000168185.2	1427	1177.000	0.000000	0.000
ENSDART00000045374.8	6173	5923.000	6.985464	426.533
ENSDART00000143515.4	5395	5145.000	0.834627	44.268
ENSDART00000146994.4	5219	4969.000	0.000000	0.000
ENSDART00000076313.5	2821	2571.000	0.000000	0.000
ENSDART00000105553.5	568	318.000	0.611480	2.005
ENSDART00000133939.3	3739	3489.000	3.320348	119.426
ENSDART00000150210.3	597	347.000	0.000000	0.000
ENSDART00000149755.2	4696	4446.000	0.000000	0.000
ENSDART00000181564.1	8411	8161.000	1.331249	112.000
ENSDART00000023842.8	2474	2224.000	7.240318	166.000
ENSDART00000024578.8	2193	1943.000	20.219322	405.000
ENSDART00000147632.3	1680	1430.000	0.000000	0.000
ENSDART00000158569.2	1542	1292.000	0.000000	0.000
ENSDART00000010325.10	2069	1819.000	0.000000	0.000
ENSDART00000140665.3	2792	2526.000	4.915424	128.000
ENSDART00000042172.8	1812	1562.000	0.000000	0.000
ENSDART00000165929.2	1455	1205.000	1.233314	15.321
ENSDART00000148566.3	1812	1562.000	12.289392	197.891
ENSDART00000149763.2	638	388.000	0.370391	1.482
ENSDART00000102855.4	1822	1572.000	2.198448	35.627
ENSDART00000131597.2	1867	1617.000	10.527570	175.491
ENSDART00000110079.3	1410	1160.000	8.842265	105.739
ENSDART00000152846.2	117	3.947	0.000000	0.000
ENSDART00000149200.2	771	521.000	0.000000	0.000
ENSDART00000149089.3	2835	2585.000	88.034280	2346.000
ENSDART00000168421.2	1269	1019.000	2.679468	28.147
ENSDART00000113534.4	918	668.000	16.844801	116.000
ENSDART00000007260.11	1192	942.000	10.106027	98.140
ENSDART00000173372.3	1320	1070.000	0.000000	0.000
ENSDART00000147822.2	1763	1513.000	1.555374	24.260
ENSDART00000110897.4	1646	1396.000	0.862071	12.406
ENSDART00000088403.7	2840	2590.000	1.011226	27.000
ENSDART00000173608.2	3173	2923.000	0.564163	17.000
ENSDART00000147549.2	541	291.000	0.000000	0.000
ENSDART00000025196.8	1909	1659.000	3.800593	65.000
ENSDART00000146504.2	591	341.000	0.000000	0.000
ENSDART00000162772.2	1479	1229.000	0.000000	0.000
ENSDART00000187641.1	1396	1146.000	0.000000	0.000
ENSDART00000155761.2	1106	856.000	0.000000	0.000
ENSDART00000171051.2	3291	3041.000	0.000000	0.000
ENSDART00000157906.2	1242	992.000	1.296637	13.260
ENSDART00000171918.2	585	335.000	0.000000	0.000
ENSDART00000166884.2	2898	2648.000	0.000000	0.000
ENSDART00000004756.12	2543	2293.000	1.122849	26.542
ENSDART00000152830.2	283	37.467	0.000000	0.000
ENSDART00000170138.2	2375	2125.000	2.454201	53.763
ENSDART00000136572.3	979	729.000	0.000000	0.000
ENSDART00000138367.2	602	352.000	0.000000	0.000
ENSDART00000150774.2	573	323.000	0.000000	0.000
ENSDART00000134820.4	2376	2126.000	0.000000	0.000
ENSDART00000142087.3	2725	2475.000	2.165266	55.246
ENSDART00000060861.6	2379	2129.000	0.125472	2.754
ENSDART00000062336.6	2473	2223.000	3.439857	78.831
ENSDART00000133189.2	1073	823.000	0.783895	6.651
ENSDART00000129091.4	3082	2832.000	1.677014	48.960
ENSDART00000181059.1	6156	5906.000	1.014003	61.737
ENSDART00000101109.6	1727	1477.000	18.872268	287.356
ENSDART00000137769.3	774	524.000	0.000000	0.000
ENSDART00000079357.6	807	557.000	0.000000	0.000
ENSDART00000190369.1	1754	1504.000	0.000000	0.000
ENSDART00000193154.1	1575	1325.000	17.544261	239.644
ENSDART00000128975.4	3665	3415.000	4.118714	145.000
ENSDART00000151064.2	519	269.000	0.000000	0.000
ENSDART00000104279.6	3972	3722.000	0.781860	30.000
ENSDART00000155126.3	3255	3005.000	0.000000	0.000
ENSDART00000142184.2	693	443.000	0.000000	0.000
ENSDART00000054066.5	2248	1998.000	0.000000	0.000
ENSDART00000131899.2	631	381.000	0.000000	0.000
ENSDART00000109124.4	2297	2047.000	2.989092	63.077
ENSDART00000165964.2	1682	1432.000	1.353429	19.980
ENSDART00000191590.1	780	530.000	0.000000	0.000
ENSDART00000153060.2	784	534.000	0.000000	0.000
ENSDART00000146203.3	915	665.000	0.910004	6.239
ENSDART00000058524.5	2726	2476.000	0.735023	18.761
ENSDART00000140004.3	2539	2289.000	103.916598	2452.146
ENSDART00000141616.2	5011	4761.000	4.131021	202.755
ENSDART00000185141.1	8821	8571.000	22.785345	2013.273
ENSDART00000164279.2	869	619.000	1.592703	10.163
ENSDART00000161977.2	1529	1279.000	2.533840	33.409
ENSDART00000146720.3	4301	4051.000	14.439077	603.000
ENSDART00000188398.1	1523	1273.000	0.000000	0.000
ENSDART00000137696.4	6204	5954.000	0.000000	0.000
ENSDART00000100054.5	3671	3421.000	0.000000	0.000
ENSDART00000077418.6	1429	1179.000	317.192321	3855.246
ENSDART00000136459.3	562	312.000	0.000000	0.000
ENSDART00000137270.3	778	528.000	0.000000	0.000
ENSDART00000142449.3	796	546.000	0.000000	0.000
ENSDART00000144217.2	920	670.000	0.408776	2.823
ENSDART00000137617.3	848	598.000	0.514720	3.173
ENSDART00000138373.2	619	369.000	0.000000	0.000
ENSDART00000152067.2	563	313.000	0.000000	0.000
ENSDART00000135339.3	939	689.000	1.655287	11.757
ENSDART00000147144.3	777	527.000	0.000000	0.000
ENSDART00000047662.8	4511	4261.000	1.273207	55.928
ENSDART00000152119.2	707	457.000	0.000000	0.000
ENSDART00000177048.2	4928	4678.000	0.929734	44.837
ENSDART00000191952.1	5519	5269.000	0.406672	22.090
ENSDART00000165224.2	5158	4908.000	1.073288	54.305
ENSDART00000181524.1	5981	5731.000	0.000000	0.000
ENSDART00000150984.2	941	691.000	0.000000	0.000
ENSDART00000151534.3	536	286.000	0.000000	0.000
ENSDART00000151767.3	699	449.000	0.000000	0.000
ENSDART00000151333.3	562	312.000	0.000000	0.000
ENSDART00000151131.2	533	283.000	0.000000	0.000
ENSDART00000111885.4	1041	791.000	24.403997	199.000
ENSDART00000158799.2	3645	3395.000	1.699295	59.474
ENSDART00000109678.5	6259	6009.000	0.121498	7.526
ENSDART00000181635.1	6157	5907.000	0.000000	0.000
ENSDART00000137353.3	4135	3885.000	0.449434	18.000
ENSDART00000132296.2	497	247.000	0.000000	0.000
ENSDART00000184920.1	1857	1607.000	0.000000	0.000
ENSDART00000078908.7	3347	3097.000	2.631010	84.000
ENSDART00000151002.2	541	291.000	0.000000	0.000
ENSDART00000133162.3	718	468.000	0.000000	0.000
ENSDART00000133659.3	3479	3229.000	1.897205	63.154
ENSDART00000142879.2	536	286.000	0.000000	0.000
ENSDART00000187824.1	3219	2969.000	0.000000	0.000
ENSDART00000051712.7	1328	1078.000	4.409219	49.000
ENSDART00000149142.4	3264	3014.000	0.000000	0.000
ENSDART00000012923.10	3014	2764.000	0.000000	0.000
ENSDART00000163751.3	3662	3412.000	0.000000	0.000
ENSDART00000188930.1	3820	3570.000	0.000000	0.000
ENSDART00000187155.1	3832	3582.000	0.000000	0.000
ENSDART00000041169.7	3314	3064.000	0.000000	0.000
ENSDART00000076571.7	1797	1547.000	0.226560	3.613
ENSDART00000126860.4	1579	1329.000	0.000000	0.000
ENSDART00000076574.6	3505	3255.000	0.629191	21.113
ENSDART00000193268.1	2066	1816.000	0.000000	0.000
ENSDART00000057441.5	1529	1279.000	31.343808	413.274
ENSDART00000148853.2	3207	2957.000	1.344983	41.000
ENSDART00000156806.2	2577	2327.000	0.000000	0.000
ENSDART00000172685.2	3243	2993.000	0.000000	0.000
ENSDART00000187687.1	3516	3266.000	0.415448	13.988
ENSDART00000187156.1	2624	2374.000	0.000000	0.000
ENSDART00000021437.10	8014	7764.000	0.487327	39.005
ENSDART00000131514.3	605	355.000	6.831184	25.000
ENSDART00000112894.3	2045	1795.000	2.992554	55.376
ENSDART00000079201.6	1765	1515.000	2.467941	38.545
ENSDART00000139357.2	875	625.000	1.715192	11.051
ENSDART00000190590.1	1704	1454.000	0.000000	0.000
ENSDART00000132077.3	747	497.000	0.000000	0.000
ENSDART00000134100.2	743	493.000	0.787910	4.004
ENSDART00000112991.4	860	610.000	0.000000	0.000
ENSDART00000134283.3	2534	2284.000	0.000000	0.000
ENSDART00000146378.3	756	506.000	0.000000	0.000
ENSDART00000129597.3	4966	4716.000	3.702398	180.000
ENSDART00000191445.1	1382	1132.000	0.000000	0.000
ENSDART00000125281.3	9139	8889.000	0.255273	23.392
ENSDART00000114023.3	800	550.000	4.232850	24.000
ENSDART00000151537.2	734	484.000	0.000000	0.000
ENSDART00000084448.5	2015	1765.000	16.743774	304.659
ENSDART00000151449.2	832	582.000	0.000000	0.000
ENSDART00000154696.3	4900	4650.000	1.687066	80.872
ENSDART00000102314.5	1474	1224.000	0.237752	3.000
ENSDART00000041365.4	1908	1658.000	8.190829	140.000
ENSDART00000138852.3	6841	6591.000	1.883864	128.002
ENSDART00000134860.3	739	489.000	0.000000	0.000
ENSDART00000102600.5	439	189.000	0.000000	0.000
ENSDART00000155184.3	3048	2798.000	0.696328	20.085
ENSDART00000125389.4	1465	1215.000	1.893563	23.718
ENSDART00000041070.8	1371	1121.000	5.995168	69.282
ENSDART00000152934.3	637	387.000	0.000000	0.000
ENSDART00000152979.2	180	6.996	0.000000	0.000
ENSDART00000060466.7	826	576.000	0.000000	0.000
ENSDART00000122574.3	4865	4615.000	0.000000	0.000
ENSDART00000155942.2	2210	1960.000	1.229840	24.850
ENSDART00000153477.2	831	581.000	0.000000	0.000
ENSDART00000192926.1	1660	1410.000	1.042289	15.150
ENSDART00000165216.2	1505	1255.000	6.534150	84.537
ENSDART00000154665.2	1827	1577.000	0.135539	2.203
ENSDART00000179387.2	4631	4381.000	1.146917	51.799
ENSDART00000143233.2	4281	4031.000	0.000000	0.000
ENSDART00000100743.5	5125	4875.000	0.795921	40.000
ENSDART00000075940.4	1260	1010.000	0.000000	0.000
ENSDART00000109927.3	1731	1481.000	23.216857	354.466
ENSDART00000155002.2	901	651.000	26.155651	175.534
ENSDART00000019202.9	4524	4274.000	0.953233	42.000
ENSDART00000158573.2	1124	874.000	61.930862	558.000
ENSDART00000152894.2	566	316.000	0.000000	0.000
ENSDART00000123026.4	700	450.000	0.862247	4.000
ENSDART00000169962.2	9186	8936.000	1.485758	136.870
ENSDART00000178511.2	7442	7192.000	0.000000	0.000
ENSDART00000021610.10	2968	2718.000	1.028638	28.822
ENSDART00000162204.2	2621	2371.000	0.000000	0.000
ENSDART00000172169.2	2316	2066.000	0.102250	2.178
ENSDART00000101198.5	2693	2443.000	0.000000	0.000
ENSDART00000114514.4	2562	2312.000	1.552381	37.000
ENSDART00000008593.7	1430	1180.000	30.498344	371.000
ENSDART00000110535.4	936	686.000	0.000000	0.000
ENSDART00000140100.4	5969	5719.000	3.154839	186.000
ENSDART00000191136.1	1284	1034.000	0.000000	0.000
ENSDART00000036275.6	764	514.000	77.030785	408.172
ENSDART00000187238.1	1331	1081.000	0.235189	2.621
ENSDART00000102315.5	1485	1235.000	0.000000	0.000
ENSDART00000104065.4	884	634.000	0.000000	0.000
ENSDART00000168852.2	445	195.000	5.819780	11.699
ENSDART00000164060.2	537	287.000	1.536027	4.545
ENSDART00000171664.2	3012	2762.000	0.000000	0.000
ENSDART00000160002.3	5200	4950.000	1.792208	91.455
ENSDART00000160438.2	1392	1142.000	22.680182	267.010
ENSDART00000169204.2	746	496.000	0.000000	0.000
ENSDART00000162793.2	678	428.000	0.000000	0.000
ENSDART00000155604.2	5060	4810.000	0.235887	11.697
ENSDART00000165103.2	270	28.977	9.047093	2.703
ENSDART00000060458.8	765	515.000	0.000000	0.000
ENSDART00000153400.3	580	330.000	0.000000	0.000
ENSDART00000152961.2	610	360.000	0.000000	0.000
ENSDART00000061497.8	2404	2154.000	2.254659	50.066
ENSDART00000076040.7	2911	2661.000	0.171694	4.710
ENSDART00000123066.3	1106	856.000	0.259513	2.290
ENSDART00000128786.3	763	513.000	0.000000	0.000
ENSDART00000186352.1	698	448.000	0.000000	0.000
ENSDART00000063251.6	1632	1382.000	125.149080	1783.000
ENSDART00000149055.2	870	620.000	0.000000	0.000
ENSDART00000134207.2	429	179.000	0.000000	0.000
ENSDART00000127383.4	4789	4539.000	1.728288	80.871
ENSDART00000022043.10	5893	5643.000	0.058152	3.383
ENSDART00000128817.3	612	362.000	0.000000	0.000
ENSDART00000102408.5	4251	4001.000	12.922395	533.000
ENSDART00000102404.4	396	146.000	0.000000	0.000
ENSDART00000167919.2	3824	3574.000	0.742926	27.373
ENSDART00000170604.2	4507	4257.000	0.128230	5.627
ENSDART00000152568.3	1208	958.000	0.000000	0.000
ENSDART00000163054.2	607	357.000	0.000000	0.000
ENSDART00000160134.2	1623	1373.000	2.934050	41.529
ENSDART00000183493.1	651	401.000	0.000000	0.000
ENSDART00000165934.2	897	647.000	7.267084	48.471
ENSDART00000155596.2	1188	938.000	0.000000	0.000
ENSDART00000155101.2	740	490.000	0.000000	0.000
ENSDART00000159000.2	1634	1384.000	0.218920	3.123
ENSDART00000146804.3	3919	3669.000	0.426452	16.130
ENSDART00000079582.4	2525	2275.000	0.000000	0.000
ENSDART00000172219.2	1065	815.000	692.994367	5822.412
ENSDART00000170826.2	781	531.000	3.289782	18.008
ENSDART00000099552.5	969	719.000	10.642578	78.884
ENSDART00000145238.3	847	597.000	1.643614	10.116
ENSDART00000147865.2	407	157.000	0.000000	0.000
ENSDART00000127787.3	1902	1652.000	0.000000	0.000
ENSDART00000051392.7	5100	4850.000	1.012531	50.625
ENSDART00000182367.1	2076	1826.000	0.000000	0.000
ENSDART00000101952.4	600	350.000	1.661819	5.996
ENSDART00000153673.2	2889	2639.000	0.000000	0.000
ENSDART00000187607.1	2505	2255.000	0.000000	0.000
ENSDART00000157217.2	2632	2382.000	3.374043	82.853
ENSDART00000191628.1	1970	1720.000	0.158061	2.803
ENSDART00000186215.1	5705	5455.000	0.841899	47.345
ENSDART00000048136.6	2078	1828.000	4.265028	80.374
ENSDART00000100386.2	2178	1928.000	0.000000	0.000
ENSDART00000152933.2	767	517.000	0.562879	3.000
ENSDART00000014660.8	1695	1445.000	20.138994	300.000
ENSDART00000144467.2	493	243.000	0.000000	0.000
ENSDART00000130483.4	1537	1287.000	0.000000	0.000
ENSDART00000143176.3	1743	1493.000	1.273862	19.606
ENSDART00000147193.2	1173	923.000	0.000000	0.000
ENSDART00000164823.2	733	483.000	9.037530	45.000
ENSDART00000131289.2	414	164.000	0.000000	0.000
ENSDART00000137600.2	796	546.000	0.000000	0.000
ENSDART00000137907.4	2826	2576.000	1.122473	29.808
ENSDART00000113405.4	3249	2999.000	0.980761	30.322
ENSDART00000179795.1	3147	2897.000	0.000000	0.000
ENSDART00000130767.4	809	559.000	0.000000	0.000
ENSDART00000152871.2	677	427.000	0.000000	0.000
ENSDART00000183562.1	566	316.000	0.000000	0.000
ENSDART00000168597.2	1189	939.000	0.000000	0.000
ENSDART00000122012.3	3736	3486.000	0.337715	12.136
ENSDART00000125775.3	2647	2397.000	0.000000	0.000
ENSDART00000190614.1	3461	3211.000	0.000000	0.000
ENSDART00000159516.2	2861	2611.000	0.179393	4.829
ENSDART00000171844.2	291	43.643	0.000000	0.000
ENSDART00000162870.2	698	448.000	0.000000	0.000
ENSDART00000103161.5	1904	1642.000	0.000000	0.000
ENSDART00000059262.7	2485	2235.000	0.000000	0.000
ENSDART00000009464.9	1942	1692.000	14.214019	247.932
ENSDART00000109425.4	1509	1259.000	0.000000	0.000
ENSDART00000002053.11	2929	2679.000	0.000000	0.000
ENSDART00000157398.2	2862	2612.000	0.327543	8.820
ENSDART00000188260.1	2649	2399.000	0.937286	23.180
ENSDART00000055262.3	994	744.000	0.130380	1.000
ENSDART00000026800.11	3729	3479.000	1.282590	46.000
ENSDART00000142434.2	370	120.000	0.000000	0.000
ENSDART00000100592.5	3085	2835.000	10.778091	315.000
ENSDART00000147653.3	1949	1699.000	1.823935	31.946
ENSDART00000137430.2	555	305.000	0.000000	0.000
ENSDART00000143608.2	812	562.000	0.000000	0.000
ENSDART00000121892.4	1994	1744.000	0.000000	0.000
ENSDART00000044756.6	3816	3566.000	0.000000	0.000
ENSDART00000184617.1	1416	1166.000	0.000000	0.000
ENSDART00000128579.3	3895	3645.000	2.369952	89.054
ENSDART00000022976.9	1353	1103.000	0.000000	0.000
ENSDART00000154552.3	8851	8601.000	41.618314	3690.193
ENSDART00000155100.2	803	553.000	57.816272	329.603
ENSDART00000154271.2	425	175.000	6.821101	12.306
ENSDART00000174151.2	318	68.234	0.000000	0.000
ENSDART00000174161.2	4281	4031.000	0.096257	4.000
ENSDART00000109147.4	2278	2028.000	0.000000	0.000
ENSDART00000052477.6	2293	2043.000	0.085864	1.808
ENSDART00000173732.2	996	746.000	0.000000	0.000
ENSDART00000173547.2	1285	1035.000	0.861459	9.192
ENSDART00000173226.2	753	503.000	0.000000	0.000
ENSDART00000173317.2	568	318.000	0.000000	0.000
ENSDART00000173215.2	621	371.000	0.000000	0.000
ENSDART00000155359.2	1073	823.000	24.044442	204.000
ENSDART00000015038.9	2550	2300.000	0.000000	0.000
ENSDART00000134755.2	727	477.000	0.000000	0.000
ENSDART00000163046.3	1070	820.000	0.236592	2.000
ENSDART00000168615.3	877	627.000	1.298734	8.395
ENSDART00000158052.3	2597	2347.000	9.731117	235.446
ENSDART00000109293.4	1182	932.000	0.000000	0.000
ENSDART00000167846.2	2281	2031.000	0.305845	6.404
ENSDART00000188810.1	1874	1624.000	0.440607	7.377
ENSDART00000125131.4	2690	2440.000	14.868746	374.007
ENSDART00000183284.1	1060	810.000	0.000000	0.000
ENSDART00000027630.6	2285	2035.000	55.055654	1155.000
ENSDART00000132801.2	826	576.000	0.000000	0.000
ENSDART00000049588.7	734	484.000	19.315749	96.377
ENSDART00000148653.3	1756	1506.000	0.000000	0.000
ENSDART00000148923.2	812	562.000	0.000000	0.000
ENSDART00000127906.3	823	573.000	0.000000	0.000
ENSDART00000084334.5	1648	1398.000	11.726378	169.000
ENSDART00000126640.3	2278	2028.000	0.000000	0.000
ENSDART00000180893.1	5444	5194.000	0.619848	33.190
ENSDART00000085645.6	3660	3410.000	5.253493	184.679
ENSDART00000133835.2	746	496.000	0.000000	0.000
ENSDART00000134075.2	488	238.000	2.996348	7.352
ENSDART00000140996.2	889	639.000	1.337729	8.812
ENSDART00000145607.2	438	188.000	0.000000	0.000
ENSDART00000137850.2	742	492.000	2.146358	10.886
ENSDART00000031786.8	931	681.000	93.831465	658.736
ENSDART00000134469.3	947	697.000	2.680803	19.263
ENSDART00000081646.6	916	666.000	0.000000	0.000
ENSDART00000156332.2	1662	1412.000	0.000000	0.000
ENSDART00000101635.5	954	704.000	0.000000	0.000
ENSDART00000152241.2	738	488.000	0.000000	0.000
ENSDART00000163473.2	2448	2182.000	6.046005	136.000
ENSDART00000170650.2	535	285.000	0.000000	0.000
ENSDART00000193532.1	2222	1972.000	0.000000	0.000
ENSDART00000159457.2	2394	2144.000	0.000000	0.000
ENSDART00000167378.2	729	479.000	0.000000	0.000
ENSDART00000164787.2	1334	1084.000	0.000000	0.000
ENSDART00000005119.5	1305	1055.000	89.647156	975.000
ENSDART00000153828.3	9347	9097.000	0.151911	14.246
ENSDART00000132424.2	510	260.000	0.000000	0.000
ENSDART00000092725.4	4576	4326.000	0.000000	0.000
ENSDART00000023784.7	2349	2099.000	40.349189	873.098
ENSDART00000161131.2	1479	1229.000	0.229066	2.902
ENSDART00000159754.2	1844	1594.000	0.062033	1.019
ENSDART00000128164.3	1152	902.000	0.000000	0.000
ENSDART00000101944.4	887	637.000	0.456842	3.000
ENSDART00000142058.2	723	473.000	0.000000	0.000
ENSDART00000136443.3	4447	4197.000	1.143752	49.486
ENSDART00000134221.3	2229	1979.000	0.368283	7.514
ENSDART00000138119.2	778	528.000	0.000000	0.000
ENSDART00000012253.9	2179	1929.000	0.000000	0.000
ENSDART00000176492.2	1926	1676.000	0.000000	0.000
ENSDART00000081595.5	4414	4164.000	0.000000	0.000
ENSDART00000046716.6	2345	2095.000	8.704788	188.000
ENSDART00000022586.10	2217	1967.000	3.992091	80.951
ENSDART00000140921.2	850	600.000	1.438415	8.897
ENSDART00000144391.2	916	666.000	0.896064	6.152
ENSDART00000152157.3	5014	4764.000	0.021629	1.062
ENSDART00000192112.1	6366	6116.000	0.000000	0.000
ENSDART00000146189.3	1343	1093.000	0.299155	3.371
ENSDART00000127832.4	3886	3636.000	1.148662	43.056
ENSDART00000151035.2	370	120.000	1.271863	1.573
ENSDART00000076157.5	1973	1723.000	3.377928	60.000
ENSDART00000085969.6	2443	2193.000	0.044233	1.000
ENSDART00000188865.1	4974	4724.000	0.000000	0.000
ENSDART00000105608.6	4572	4322.000	1.009978	45.000
ENSDART00000148600.3	878	628.000	0.000000	0.000
ENSDART00000073502.5	6516	6266.000	3.250077	209.942
ENSDART00000164502.2	3176	2926.000	0.000000	0.000
ENSDART00000161894.2	807	557.000	0.000000	0.000
ENSDART00000051546.6	3693	3443.000	16.058887	569.991
ENSDART00000170391.2	583	333.000	0.000000	0.000
ENSDART00000169862.2	1394	1144.000	1.846574	21.778
ENSDART00000033755.7	3420	3170.000	3.182427	104.000
ENSDART00000143749.2	2973	2723.000	6.003126	168.516
ENSDART00000026064.9	5362	5112.000	1.156532	60.949
ENSDART00000111674.5	4682	4432.000	1.081988	49.435
ENSDART00000137165.2	840	590.000	0.000000	0.000
ENSDART00000167349.2	1801	1551.000	1.375927	22.000
ENSDART00000105731.4	900	650.000	8.506401	57.000
ENSDART00000098840.4	2776	2511.000	0.000000	0.000
ENSDART00000132162.2	1400	1150.000	1.940056	23.000
ENSDART00000029843.10	1464	1214.000	0.000000	0.000
ENSDART00000013313.6	1482	1232.000	5.117844	65.000
ENSDART00000131660.2	3472	3222.000	5.389046	179.000
ENSDART00000090390.5	3475	3225.000	0.050094	1.665
ENSDART00000171331.3	5261	5011.000	0.000000	0.000
ENSDART00000185607.1	5522	5272.000	0.900830	48.959
ENSDART00000006602.8	5068	4818.000	0.000000	0.000
ENSDART00000181358.1	5830	5580.000	0.196007	11.275
ENSDART00000148231.2	913	663.000	1.554709	10.626
ENSDART00000142277.2	488	238.000	2.190223	5.374
ENSDART00000190531.1	462	212.000	0.000000	0.000
ENSDART00000143989.3	1246	996.000	0.854022	8.769
ENSDART00000028641.9	1340	1090.000	0.000000	0.000
ENSDART00000177721.2	5448	5198.000	0.018662	1.000
ENSDART00000066645.5	950	700.000	35.475317	256.000
ENSDART00000141175.2	889	639.000	0.160491	1.057
ENSDART00000146264.2	790	540.000	0.000000	0.000
ENSDART00000030920.6	1406	1156.000	7.141765	85.110
ENSDART00000131617.2	386	136.000	0.000000	0.000
ENSDART00000180284.1	4436	4186.000	0.069404	2.995
ENSDART00000064853.4	1532	1282.000	0.000000	0.000
ENSDART00000139966.3	1911	1661.000	0.000000	0.000
ENSDART00000088607.6	1842	1592.000	1.523285	25.000
ENSDART00000167414.2	3406	3156.000	0.385536	12.543
ENSDART00000168064.2	2730	2480.000	0.000000	0.000
ENSDART00000146114.2	1099	849.000	0.571277	5.000
ENSDART00000084284.7	2282	2032.000	2.673306	56.000
ENSDART00000142628.2	467	217.000	0.000000	0.000
ENSDART00000131861.3	1321	1071.000	4.075749	45.000
ENSDART00000160605.2	372	122.000	0.000000	0.000
ENSDART00000033332.8	1827	1577.000	0.000000	0.000
ENSDART00000167088.2	316	66.291	0.000000	0.000
ENSDART00000168264.2	414	164.000	8.341753	14.103
ENSDART00000190121.1	5233	4983.000	1.360664	69.897
ENSDART00000153971.2	1127	877.000	6.504954	58.811
ENSDART00000036801.7	1843	1593.000	0.191425	3.144
ENSDART00000184298.1	4205	3955.000	1.779812	72.567
ENSDART00000081199.5	2219	1969.000	0.000000	0.000
ENSDART00000152788.2	8187	7937.000	6.147464	503.000
ENSDART00000055263.6	3680	3430.000	1.498877	53.000
ENSDART00000161963.2	2748	2498.000	0.000000	0.000
ENSDART00000116114.4	5266	5016.000	0.000000	0.000
ENSDART00000145100.4	3674	3424.000	0.000000	0.000
ENSDART00000188217.1	4200	3950.000	0.000000	0.000
ENSDART00000180083.1	3930	3680.000	0.000000	0.000
ENSDART00000168842.2	1870	1620.000	6.766246	113.000
ENSDART00000113316.3	3679	3429.000	0.905246	32.000
ENSDART00000151792.2	275	32.007	0.000000	0.000
ENSDART00000124223.3	4502	4252.000	0.000000	0.000
ENSDART00000143959.2	625	375.000	0.000000	0.000
ENSDART00000140737.2	862	612.000	0.000000	0.000
ENSDART00000134995.2	918	668.000	0.000000	0.000
ENSDART00000123047.3	5362	5112.000	3.546683	186.908
ENSDART00000173641.2	8578	8328.000	3.307975	284.000
ENSDART00000173557.2	706	456.000	0.000000	0.000
ENSDART00000173992.2	855	605.000	0.962011	6.000
ENSDART00000127719.3	1578	1328.000	0.000000	0.000
ENSDART00000031546.6	1937	1687.000	0.000000	0.000
ENSDART00000190987.1	4807	4557.000	0.270666	12.715
ENSDART00000136051.2	759	509.000	0.000000	0.000
ENSDART00000133283.3	820	570.000	0.000000	0.000
ENSDART00000023814.10	2118	1868.000	35.284622	679.482
ENSDART00000164930.2	2612	2362.000	0.000000	0.000
ENSDART00000185437.1	5801	5551.000	0.402099	23.010
ENSDART00000127225.3	1518	1268.000	4.164293	54.435
ENSDART00000167288.2	1408	1158.000	0.000000	0.000
ENSDART00000008959.7	2553	2303.000	5.475626	130.000
ENSDART00000110179.3	1143	893.000	0.217252	2.000
ENSDART00000121755.4	1360	1110.000	2.883868	33.000
ENSDART00000156466.2	974	724.000	0.000000	0.000
ENSDART00000154997.2	776	526.000	0.000000	0.000
ENSDART00000109999.5	1781	1531.000	0.000000	0.000
ENSDART00000079347.5	1789	1539.000	13.425342	213.000
ENSDART00000149051.2	510	260.000	0.000000	0.000
ENSDART00000105681.5	4436	4186.000	2.516250	108.585
ENSDART00000171823.2	5359	5109.000	0.103059	5.428
ENSDART00000065941.6	1699	1449.000	0.000000	0.000
ENSDART00000161664.2	127	4.263	0.000000	0.000
ENSDART00000162184.2	4282	4032.000	0.153008	6.360
ENSDART00000180472.1	2645	2395.000	0.000000	0.000
ENSDART00000184933.1	4913	4663.000	0.801187	38.514
ENSDART00000192034.1	2744	2494.000	0.287287	7.386
ENSDART00000133878.2	349	99.004	0.000000	0.000
ENSDART00000141100.3	777	527.000	0.000000	0.000
ENSDART00000138107.3	919	669.000	1666.157562	11491.000
ENSDART00000110842.3	890	640.000	0.000000	0.000
ENSDART00000171064.2	1032	782.000	0.710714	5.730
ENSDART00000173944.2	141	4.783	0.000000	0.000
ENSDART00000172317.2	913	663.000	0.000000	0.000
ENSDART00000168853.2	3081	2831.000	0.096962	2.830
ENSDART00000160971.2	3258	3008.000	0.078708	2.441
ENSDART00000191747.1	3288	3038.000	0.000000	0.000
ENSDART00000076309.5	1886	1636.000	0.118585	2.000
ENSDART00000185382.1	1113	863.000	0.000000	0.000
ENSDART00000062917.6	2102	1852.000	12.884824	246.000
ENSDART00000180746.1	923	673.000	0.000000	0.000
ENSDART00000161032.2	832	582.000	0.000000	0.000
ENSDART00000063704.6	1547	1297.000	6.014116	80.413
ENSDART00000188904.1	666	416.000	0.000000	0.000
ENSDART00000061358.5	1164	914.000	0.955170	9.000
ENSDART00000108814.4	3685	3435.000	1.736074	61.477
ENSDART00000143172.4	2531	2281.000	0.000000	0.000
ENSDART00000060455.6	1932	1682.000	0.000000	0.000
ENSDART00000154969.2	2386	2136.000	0.272480	6.000
ENSDART00000157296.2	732	482.000	0.201251	1.000
ENSDART00000126479.3	2463	2213.000	4.610320	105.179
ENSDART00000145027.2	483	233.000	0.450143	1.081
ENSDART00000187764.1	2124	1874.000	0.000000	0.000
ENSDART00000078873.5	1838	1588.000	0.000000	0.000
ENSDART00000179905.1	1683	1433.000	0.406153	6.000
ENSDART00000155866.2	8939	8689.000	1.596616	143.016
ENSDART00000055264.7	2003	1753.000	0.000000	0.000
ENSDART00000101938.4	600	350.000	1.388778	5.011
ENSDART00000075493.4	2291	2041.000	0.000000	0.000
ENSDART00000132293.2	929	679.000	0.000000	0.000
ENSDART00000133036.2	863	613.000	0.000000	0.000
ENSDART00000028610.8	3227	2963.000	0.000000	0.000
ENSDART00000013717.9	1120	870.000	0.000000	0.000
ENSDART00000134092.2	530	280.000	0.000000	0.000
ENSDART00000166505.3	4469	4206.000	0.507386	22.000
ENSDART00000152683.2	969	719.000	0.000000	0.000
ENSDART00000149133.3	1175	925.000	16.988602	162.000
ENSDART00000142524.2	1409	1159.000	0.000000	0.000
ENSDART00000187834.1	6422	6172.000	0.381032	24.244
ENSDART00000121981.3	2072	1822.000	19.923394	374.220
ENSDART00000011319.8	1995	1745.000	17.776237	319.780
ENSDART00000190341.1	1263	1013.000	0.000000	0.000
ENSDART00000148044.3	554	304.000	0.000000	0.000
ENSDART00000144301.2	884	634.000	0.000000	0.000
ENSDART00000132193.3	1680	1430.000	0.000000	0.000
ENSDART00000111302.4	1707	1457.000	0.732348	11.000
ENSDART00000144028.2	2668	2418.000	1.468983	36.618
ENSDART00000140453.2	1671	1421.000	3.986511	58.399
ENSDART00000090266.5	2130	1880.000	2.105302	40.803
ENSDART00000190107.1	1608	1358.000	0.000000	0.000
ENSDART00000074255.5	1987	1737.000	1.675351	30.000
ENSDART00000129549.3	1401	1151.000	0.000000	0.000
ENSDART00000168077.2	1107	857.000	0.000000	0.000
ENSDART00000157953.2	1038	788.000	0.000000	0.000
ENSDART00000150856.2	1875	1625.000	0.000000	0.000
ENSDART00000188974.1	1053	803.000	0.000000	0.000
ENSDART00000193880.1	1281	1031.000	0.000000	0.000
ENSDART00000183321.1	969	719.000	0.000000	0.000
ENSDART00000188031.1	1158	908.000	0.000000	0.000
ENSDART00000167975.2	987	737.000	0.000000	0.000
ENSDART00000060444.6	346	96.006	1541.847474	1526.000
ENSDART00000170365.2	679	429.000	0.000000	0.000
ENSDART00000171607.2	482	232.000	0.000000	0.000
ENSDART00000168503.2	468	218.000	0.000000	0.000
ENSDART00000165448.2	3164	2914.000	0.099866	3.000
ENSDART00000147756.3	1208	958.000	0.000000	0.000
ENSDART00000151048.2	1823	1573.000	2.899531	47.019
ENSDART00000099338.6	2457	2207.000	10.284019	233.981
ENSDART00000153137.2	1717	1467.000	0.330616	5.000
ENSDART00000076293.6	780	530.000	0.000000	0.000
ENSDART00000140450.4	648	398.000	0.000000	0.000
ENSDART00000150497.2	472	222.000	0.000000	0.000
ENSDART00000168690.2	680	430.000	0.000000	0.000
ENSDART00000147945.4	599	349.000	0.000000	0.000
ENSDART00000149922.4	5857	5607.000	7.428666	429.395
ENSDART00000177922.2	4206	3956.000	0.000000	0.000
ENSDART00000058532.5	4170	3920.000	0.113952	4.605
ENSDART00000145444.3	1777	1527.000	28.187706	443.726
ENSDART00000009081.9	4889	4639.000	1.385818	66.274
ENSDART00000109544.4	1253	1003.000	0.193425	2.000
ENSDART00000149085.3	1439	1189.000	0.000000	0.000
ENSDART00000177616.2	4162	3912.000	0.991849	40.000
ENSDART00000102434.4	2480	2230.000	4.871890	112.000
ENSDART00000005764.4	2274	2024.000	0.000000	0.000
ENSDART00000132409.3	1218	968.000	0.000000	0.000
ENSDART00000157956.2	1233	983.000	0.000000	0.000
ENSDART00000143644.2	1187	937.000	6.183064	59.725
ENSDART00000173347.2	1327	1077.000	0.000000	0.000
ENSDART00000124817.3	1256	1006.000	2.415779	25.054
ENSDART00000084055.6	2764	2514.000	14.778075	383.000
ENSDART00000007030.7	3649	3399.000	1.084468	38.000
ENSDART00000152015.2	5280	5030.000	0.000000	0.000
ENSDART00000146265.2	2052	1802.000	0.209432	3.891
ENSDART00000141180.2	578	328.000	0.000000	0.000
ENSDART00000138360.2	2751	2501.000	0.000000	0.000
ENSDART00000088042.7	5180	4930.000	0.572758	29.109
ENSDART00000188490.1	1268	1018.000	0.000000	0.000
ENSDART00000152858.2	945	695.000	0.975559	6.990
ENSDART00000143379.3	1335	1085.000	3.577068	40.010
ENSDART00000075495.3	703	453.000	723.555116	3378.979
ENSDART00000139146.3	726	476.000	0.000000	0.000
ENSDART00000146294.2	768	518.000	0.191243	1.021
ENSDART00000056523.6	3280	3030.000	0.887573	27.724
ENSDART00000147805.3	2659	2409.000	0.229838	5.708
ENSDART00000135338.2	766	516.000	0.000000	0.000
ENSDART00000108670.4	2544	2294.000	1.957483	46.292
ENSDART00000190711.1	2678	2428.000	0.000000	0.000
ENSDART00000074085.7	1352	1102.000	0.000000	0.000
ENSDART00000061334.4	5655	5405.000	0.466619	26.000
ENSDART00000133967.2	354	104.002	1.084115	1.162
ENSDART00000139377.2	802	552.000	0.190070	1.082
ENSDART00000135797.2	580	330.000	0.000000	0.000
ENSDART00000134484.2	980	730.000	0.000000	0.000
ENSDART00000102348.5	8328	8078.000	1.666221	138.756
ENSDART00000103455.4	1964	1714.000	4.810525	85.000
ENSDART00000056089.6	1357	1107.000	0.000000	0.000
ENSDART00000193107.1	1188	938.000	0.000000	0.000
ENSDART00000157654.2	297	48.689	0.000000	0.000
ENSDART00000136417.2	645	395.000	0.000000	0.000
ENSDART00000081270.5	3431	3181.000	0.340748	11.174
ENSDART00000075499.5	2302	2052.000	0.141449	2.992
ENSDART00000151524.2	1215	965.000	0.000000	0.000
ENSDART00000146872.2	2111	1861.000	3.231690	62.000
ENSDART00000177478.2	1995	1745.000	0.000000	0.000
ENSDART00000041842.8	733	483.000	109.655362	546.000
ENSDART00000154561.3	1287	1037.000	8.273225	88.444
ENSDART00000056618.4	1057	807.000	22.304137	185.556
ENSDART00000102419.6	2707	2457.000	0.899218	22.776
ENSDART00000193667.1	1608	1358.000	0.000000	0.000
ENSDART00000191372.1	2101	1851.000	0.000000	0.000
ENSDART00000128931.3	2405	2155.000	0.000000	0.000
ENSDART00000182695.1	1912	1662.000	2.406352	41.229
ENSDART00000180832.1	1827	1577.000	0.184181	2.994
ENSDART00000056878.4	1781	1531.000	7.096222	112.000
ENSDART00000140746.2	817	567.000	0.000000	0.000
ENSDART00000065940.6	1642	1392.000	3.072913	44.097
ENSDART00000144302.3	862	612.000	0.000000	0.000
ENSDART00000132277.2	934	684.000	3.578033	25.230
ENSDART00000121661.3	1352	1102.000	0.000000	0.000
ENSDART00000153122.2	1002	752.000	0.000000	0.000
ENSDART00000047362.8	890	640.000	11.367518	75.000
ENSDART00000149071.2	787	537.000	0.464496	2.571
ENSDART00000021666.10	2167	1917.000	12.925036	255.429
ENSDART00000082165.7	1600	1350.000	4.950986	68.903
ENSDART00000133643.2	767	517.000	0.000000	0.000
ENSDART00000185148.1	4181	3931.000	1.106596	44.844
ENSDART00000125961.3	4030	3780.000	4.259912	166.000
ENSDART00000137937.2	591	341.000	0.000000	0.000
ENSDART00000121809.4	2255	2005.000	4.133112	85.429
ENSDART00000148511.2	669	419.000	1.752681	7.571
ENSDART00000151842.3	3264	3014.000	0.354025	11.000
ENSDART00000145927.4	4246	3996.000	0.599420	24.693
ENSDART00000132771.2	796	546.000	1.508790	8.493
ENSDART00000134997.3	516	266.000	0.661711	1.815
ENSDART00000128321.3	3558	3308.000	0.000000	0.000
ENSDART00000141481.3	781	531.000	7.339228	40.175
ENSDART00000010706.6	2619	2369.000	0.425730	10.397
ENSDART00000136208.2	961	711.000	0.000000	0.000
ENSDART00000142010.3	3738	3488.000	0.000000	0.000
ENSDART00000146853.3	812	562.000	0.000000	0.000
ENSDART00000019006.9	3738	3488.000	0.000000	0.000
ENSDART00000131913.4	2905	2655.000	12.531814	343.000
ENSDART00000142009.2	243	17.264	0.000000	0.000
ENSDART00000142749.2	740	490.000	1.612485	8.145
ENSDART00000134603.2	667	417.000	1.628345	7.000
ENSDART00000140199.2	915	665.000	0.000000	0.000
ENSDART00000124267.4	2302	2052.000	1.789480	37.855
ENSDART00000067053.6	1550	1300.000	31.116721	417.016
ENSDART00000180789.1	4874	4624.000	0.900523	42.927
ENSDART00000146675.3	1731	1481.000	0.000000	0.000
ENSDART00000146449.2	1101	851.000	0.113992	1.000
ENSDART00000139898.2	156	5.473	0.000000	0.000
ENSDART00000141571.2	965	715.000	0.270806	1.996
ENSDART00000056105.7	5373	5123.000	0.113682	6.004
ENSDART00000144222.2	1054	804.000	0.241301	2.000
ENSDART00000127796.3	1257	1007.000	0.000000	0.000
ENSDART00000144616.3	1207	957.000	2.123143	20.946
ENSDART00000124653.4	1345	1095.000	7.517235	84.857
ENSDART00000127813.3	1057	807.000	4.625018	38.477
ENSDART00000184799.1	1538	1288.000	0.355443	4.720
ENSDART00000154502.2	593	343.000	0.000000	0.000
ENSDART00000154462.3	1083	833.000	0.000000	0.000
ENSDART00000056619.5	825	575.000	0.000000	0.000
ENSDART00000184243.1	1154	904.000	0.000000	0.000
ENSDART00000047191.6	2095	1845.000	1.547946	29.442
ENSDART00000181983.1	5292	5042.000	0.894476	46.493
ENSDART00000150109.3	3381	3131.000	0.000000	0.000
ENSDART00000085971.5	3775	3525.000	0.000000	0.000
ENSDART00000186548.1	7238	6988.000	0.301556	21.724
ENSDART00000157417.2	2571	2321.000	0.740375	17.715
ENSDART00000099360.5	1351	1101.000	0.000000	0.000
ENSDART00000158819.2	3547	3297.000	0.112694	3.830
ENSDART00000191852.1	4409	4159.000	0.737244	31.609
ENSDART00000182645.1	6924	6674.000	0.230290	15.844
ENSDART00000135458.2	2052	1802.000	1.291935	24.000
ENSDART00000167608.2	3027	2777.000	0.000000	0.000
ENSDART00000179685.1	2359	2109.000	0.000000	0.000
ENSDART00000159549.2	2063	1813.000	0.000000	0.000
ENSDART00000170059.2	1889	1639.000	0.541984	9.158
ENSDART00000184455.1	1077	827.000	0.000000	0.000
ENSDART00000141165.2	2298	2048.000	0.994658	21.000
ENSDART00000137481.2	932	682.000	0.000000	0.000
ENSDART00000171070.2	1233	983.000	0.410900	4.164
ENSDART00000171512.2	1419	1169.000	0.611264	7.366
ENSDART00000167707.2	1155	905.000	0.000000	0.000
ENSDART00000164589.2	966	716.000	0.000000	0.000
ENSDART00000024598.9	1344	1094.000	0.000000	0.000
ENSDART00000193172.1	1281	1031.000	0.000000	0.000
ENSDART00000121714.5	4815	4565.000	4.608314	216.870
ENSDART00000101154.5	2496	2246.000	0.000000	0.000
ENSDART00000132309.2	549	299.000	0.440905	1.359
ENSDART00000040445.7	4202	3952.000	0.000000	0.000
ENSDART00000146005.3	3219	2969.000	10.683706	327.000
ENSDART00000109037.2	2598	2348.000	0.087120	2.109
ENSDART00000170457.2	1576	1326.000	2.048325	28.000
ENSDART00000140175.3	1174	924.000	0.000000	0.000
ENSDART00000056103.8	4784	4534.000	1.005543	47.000
ENSDART00000100039.5	818	568.000	0.183629	1.075
ENSDART00000182365.1	318	68.234	2.680639	1.886
ENSDART00000180642.1	4564	4314.000	0.473077	21.039
ENSDART00000062116.4	1729	1479.000	0.590281	9.000
ENSDART00000189920.1	682	432.000	0.000000	0.000
ENSDART00000114199.4	3731	3481.000	3.809943	136.722
ENSDART00000190448.1	1167	917.000	0.000000	0.000
ENSDART00000011970.7	2372	2122.000	4.342728	95.000
ENSDART00000066999.4	2256	2006.000	3.399681	70.305
ENSDART00000146127.3	793	543.000	0.719002	4.025
ENSDART00000132331.3	712	462.000	0.000000	0.000
ENSDART00000021266.7	1312	1062.000	12.876639	140.975
ENSDART00000146059.2	598	348.000	0.000000	0.000
ENSDART00000142024.2	918	668.000	0.000000	0.000
ENSDART00000184900.1	976	726.000	0.000000	0.000
ENSDART00000129585.3	2899	2649.000	10.263406	280.278
ENSDART00000138503.2	2041	1791.000	1.278947	23.614
ENSDART00000101563.4	1488	1238.000	3.889028	49.634
ENSDART00000188843.1	2162	1912.000	0.393315	7.753
ENSDART00000191341.1	1845	1595.000	0.000000	0.000
ENSDART00000066997.4	1016	766.000	15.702806	124.000
ENSDART00000020342.10	3553	3303.000	1.145356	39.000
ENSDART00000151539.2	540	290.000	0.000000	0.000
ENSDART00000157047.2	2415	2165.000	0.313635	7.000
ENSDART00000133791.2	471	221.000	0.000000	0.000
ENSDART00000143229.2	972	722.000	0.224130	1.668
ENSDART00000026509.9	1993	1743.000	1.836542	33.000
ENSDART00000061499.7	1674	1424.000	12.125352	178.000
ENSDART00000088199.4	1256	1006.000	1.991038	20.649
ENSDART00000135447.2	764	514.000	0.000000	0.000
ENSDART00000188952.1	3292	3042.000	0.043091	1.351
ENSDART00000132123.2	4724	4474.000	0.000000	0.000
ENSDART00000175269.2	10033	9783.000	0.000000	0.000
ENSDART00000186001.1	10216	9966.000	0.239999	24.657
ENSDART00000162985.2	3664	3414.000	0.000000	0.000
ENSDART00000172380.2	3706	3456.000	0.332191	11.835
ENSDART00000167888.2	2536	2286.000	1.070958	25.239
ENSDART00000110809.4	1510	1260.000	0.282012	3.663
ENSDART00000142188.2	822	572.000	0.592027	3.491
ENSDART00000190950.1	2382	2132.000	0.000000	0.000
ENSDART00000140750.2	572	322.000	0.726762	2.412
ENSDART00000133794.3	664	414.000	3.561094	15.198
ENSDART00000016422.8	2956	2706.000	44.715542	1247.389
ENSDART00000189486.1	1441	1191.000	0.000000	0.000
ENSDART00000030995.8	1696	1446.000	6.574188	98.000
ENSDART00000154071.2	4637	4387.000	0.000000	0.000
ENSDART00000043239.8	1592	1342.000	0.000000	0.000
ENSDART00000142145.2	1312	1062.000	0.000000	0.000
ENSDART00000138525.3	2984	2734.000	0.089362	2.519
ENSDART00000156347.2	5487	5237.000	6.382241	344.565
ENSDART00000191224.1	2417	2167.000	0.129399	2.891
ENSDART00000182902.1	2657	2407.000	0.318433	7.902
ENSDART00000141496.3	3130	2880.000	0.160515	4.766
ENSDART00000183327.1	243	17.264	0.000000	0.000
ENSDART00000170395.2	2441	2191.000	0.000000	0.000
ENSDART00000188847.1	2553	2303.000	0.000000	0.000
ENSDART00000099437.5	2435	2185.000	0.000000	0.000
ENSDART00000093343.7	1366	1116.000	0.000000	0.000
ENSDART00000128629.3	1305	1055.000	0.275837	3.000
ENSDART00000013057.8	959	709.000	0.000000	0.000
ENSDART00000187074.1	491	241.000	0.000000	0.000
ENSDART00000133459.3	2704	2454.000	0.244518	6.186
ENSDART00000079618.6	4124	3874.000	1.151815	46.000
ENSDART00000052256.6	1289	1039.000	39.305281	421.000
ENSDART00000135309.2	2075	1825.000	0.000000	0.000
ENSDART00000136952.3	4552	4302.000	0.026222	1.163
ENSDART00000124333.3	3814	3564.000	0.244957	9.000
ENSDART00000183482.1	3444	3194.000	0.000000	0.000
ENSDART00000114885.5	1763	1513.000	2.756855	43.000
ENSDART00000049453.7	965	715.000	0.000000	0.000
ENSDART00000146832.2	854	604.000	0.000000	0.000
ENSDART00000127942.4	840	590.000	11.368174	69.145
ENSDART00000061442.5	803	553.000	11.358660	64.754
ENSDART00000139445.2	715	465.000	0.000000	0.000
ENSDART00000176941.2	991	741.000	10.354979	79.101
ENSDART00000136164.3	4233	3983.000	0.266643	10.949
ENSDART00000190445.1	6514	6264.000	1.125432	72.675
ENSDART00000189776.1	7228	6978.000	0.000000	0.000
ENSDART00000144633.4	7768	7518.000	1.290277	100.000
ENSDART00000113792.4	1011	761.000	0.000000	0.000
ENSDART00000016913.8	1351	1101.000	6.960239	79.000
ENSDART00000149735.2	902	652.000	0.000000	0.000
ENSDART00000038651.8	3657	3407.000	0.028472	1.000
ENSDART00000144678.3	3450	3200.000	0.000000	0.000
ENSDART00000099290.5	2579	2329.000	0.000000	0.000
ENSDART00000170014.2	2666	2416.000	0.000000	0.000
ENSDART00000146477.2	640	390.000	0.000000	0.000
ENSDART00000102386.4	2037	1787.000	0.217130	4.000
ENSDART00000139524.2	1166	916.000	1.103142	10.417
ENSDART00000142200.2	737	487.000	0.000000	0.000
ENSDART00000082773.5	1304	1054.000	0.422067	4.586
ENSDART00000141202.3	3292	3042.000	0.000000	0.000
ENSDART00000169351.2	531	281.000	0.345206	1.000
ENSDART00000102430.5	1554	1304.000	6.174259	83.000
ENSDART00000132709.2	795	545.000	0.000000	0.000
ENSDART00000146868.3	786	536.000	0.000000	0.000
ENSDART00000121853.3	3827	3577.000	0.000000	0.000
ENSDART00000190872.1	2706	2456.000	0.000000	0.000
ENSDART00000108950.4	3887	3637.000	1.840916	69.023
ENSDART00000131189.3	885	635.000	0.000000	0.000
ENSDART00000114529.3	2275	2025.000	1.047470	21.867
ENSDART00000127640.3	3303	3053.000	0.000000	0.000
ENSDART00000189018.1	4586	4336.000	0.000000	0.000
ENSDART00000188985.1	4709	4459.000	0.241702	11.110
ENSDART00000029451.7	4340	4090.000	1.419635	59.857
ENSDART00000181163.1	4732	4482.000	0.024735	1.143
ENSDART00000172664.2	3023	2773.000	0.627759	17.946
ENSDART00000183625.1	6887	6637.000	0.829147	56.731
ENSDART00000163622.2	2310	2060.000	0.000000	0.000
ENSDART00000127145.4	1140	874.000	0.000000	0.000
ENSDART00000143663.2	957	707.000	0.000000	0.000
ENSDART00000131579.3	6806	6556.000	0.000000	0.000
ENSDART00000162949.2	5805	5555.000	0.000000	0.000
ENSDART00000170680.2	4548	4298.000	0.067708	3.000
ENSDART00000157359.2	4945	4695.000	0.000000	0.000
ENSDART00000113924.4	4338	4088.000	0.000000	0.000
ENSDART00000145735.3	885	635.000	0.000000	0.000
ENSDART00000147542.3	1342	1092.000	2.601624	29.288
ENSDART00000144154.2	885	635.000	0.000000	0.000
ENSDART00000153192.2	653	403.000	0.277073	1.151
ENSDART00000143332.3	904	654.000	0.000000	0.000
ENSDART00000143591.2	632	382.000	5.555770	21.879
ENSDART00000132168.3	1567	1317.000	3.291067	44.683
ENSDART00000166475.2	1939	1689.000	0.118436	2.062
ENSDART00000161450.2	1402	1152.000	0.125964	1.496
ENSDART00000164694.2	491	241.000	0.000000	0.000
ENSDART00000169511.2	1920	1670.000	0.000000	0.000
ENSDART00000181539.1	1694	1444.000	0.000000	0.000
ENSDART00000192669.1	1302	1052.000	0.000000	0.000
ENSDART00000148055.3	4188	3938.000	1.108745	45.011
ENSDART00000026249.7	1932	1682.000	5.038865	87.372
ENSDART00000152959.3	698	448.000	0.000000	0.000
ENSDART00000185458.1	432	182.000	0.000000	0.000
ENSDART00000156507.2	477	227.000	2.136662	5.000
ENSDART00000155728.2	754	504.000	0.000000	0.000
ENSDART00000132770.2	864	614.000	0.000000	0.000
ENSDART00000154879.3	642	392.000	2.218837	8.967
ENSDART00000141705.4	2916	2666.000	2.548173	70.033
ENSDART00000017932.9	2001	1751.000	0.000000	0.000
ENSDART00000179850.1	1653	1403.000	0.000000	0.000
ENSDART00000075040.5	1473	1223.000	1.982887	25.000
ENSDART00000112152.5	2521	2271.000	0.000000	0.000
ENSDART00000157689.2	1650	1400.000	0.000000	0.000
ENSDART00000044314.8	4328	4078.000	3.871986	162.778
ENSDART00000124129.3	1338	1074.000	2.819914	31.222
ENSDART00000149909.2	958	708.000	0.000000	0.000
ENSDART00000150204.3	404	154.000	726.891256	1154.000
ENSDART00000158033.2	1719	1469.000	1.235674	18.713
ENSDART00000074036.5	843	593.000	0.163580	1.000
ENSDART00000147394.2	647	397.000	0.000000	0.000
ENSDART00000018523.9	1922	1672.000	456.818303	7874.000
ENSDART00000168129.2	3789	3539.000	0.000000	0.000
ENSDART00000183988.1	3275	3025.000	0.087766	2.737
ENSDART00000186858.1	3449	3199.000	0.000000	0.000
ENSDART00000184564.1	2548	2298.000	0.000000	0.000
ENSDART00000191815.1	2662	2412.000	0.000000	0.000
ENSDART00000185740.1	4050	3800.000	0.000000	0.000
ENSDART00000023515.8	2011	1761.000	27.707222	503.000
ENSDART00000143837.3	950	700.000	2.124609	15.332
ENSDART00000144205.2	473	223.000	0.000000	0.000
ENSDART00000167558.2	1495	1245.000	0.129543	1.663
ENSDART00000134257.3	1792	1542.000	0.000000	0.000
ENSDART00000183934.1	462	212.000	0.000000	0.000
ENSDART00000032344.7	1756	1506.000	11.851606	184.000
ENSDART00000144734.2	759	509.000	0.000000	0.000
ENSDART00000136558.3	710	460.000	0.000000	0.000
ENSDART00000131766.3	532	282.000	0.000000	0.000
ENSDART00000191901.1	3205	2955.000	0.000000	0.000
ENSDART00000110126.4	4350	4100.000	0.023659	1.000
ENSDART00000136779.3	2453	2203.000	2.818057	64.000
ENSDART00000182664.1	1413	1163.000	0.000000	0.000
ENSDART00000156037.2	4112	3862.000	0.000000	0.000
ENSDART00000185559.1	3623	3373.000	0.000000	0.000
ENSDART00000153921.2	711	461.000	0.000000	0.000
ENSDART00000190069.1	2049	1799.000	0.277267	5.142
ENSDART00000141067.2	791	541.000	0.000000	0.000
ENSDART00000137630.3	2262	2012.000	0.000000	0.000
ENSDART00000009484.10	3922	3672.000	1.769496	66.984
ENSDART00000160908.2	2258	2008.000	54.428481	1126.693
ENSDART00000157737.2	3592	3342.000	0.000000	0.000
ENSDART00000022358.8	2379	2129.000	21.049931	462.000
ENSDART00000141734.4	9937	9687.000	1.161703	116.011
ENSDART00000058502.6	7989	7739.000	0.000000	0.000
ENSDART00000177011.2	9088	8838.000	0.000000	0.000
ENSDART00000010942.8	2068	1818.000	8.738048	163.766
ENSDART00000139343.3	961	711.000	0.986935	7.234
ENSDART00000157974.2	2106	1856.000	0.000000	0.000
ENSDART00000135209.2	1333	1083.000	1.409725	15.739
ENSDART00000132747.2	665	415.000	2.632153	11.261
ENSDART00000164295.2	566	316.000	0.000000	0.000
ENSDART00000165083.2	1183	933.000	3.459672	33.276
ENSDART00000169771.2	1003	753.000	84.471540	655.724
ENSDART00000113847.4	2466	2216.000	3.239264	74.000
ENSDART00000166203.2	5439	5189.000	1.812547	96.959
ENSDART00000157762.3	6507	6257.000	1.163150	75.027
ENSDART00000150918.2	6442	6192.000	2.648354	169.053
ENSDART00000055266.9	1339	1089.000	7.151863	80.290
ENSDART00000102994.6	5301	5051.000	3.181387	165.657
ENSDART00000131385.2	833	583.000	0.000000	0.000
ENSDART00000138398.3	491	241.000	0.000000	0.000
ENSDART00000124957.4	2655	2405.000	3.858120	95.655
ENSDART00000177283.2	3131	2881.000	0.344006	10.217
ENSDART00000163810.2	1898	1626.000	0.000000	0.000
ENSDART00000157735.2	1874	1604.000	6.573716	108.700
ENSDART00000145329.2	870	620.000	0.000000	0.000
ENSDART00000075935.5	1785	1535.000	240.137274	3800.000
ENSDART00000151399.2	4186	3936.000	0.246575	10.005
ENSDART00000162535.2	1938	1688.000	0.000000	0.000
ENSDART00000141005.2	1950	1700.000	1.483573	26.000
ENSDART00000170824.2	1289	1039.000	0.961966	10.304
ENSDART00000151522.2	499	249.000	0.000000	0.000
ENSDART00000144440.2	988	738.000	2.363007	17.978
ENSDART00000110691.4	1961	1711.000	1.418599	25.022
ENSDART00000164420.2	314	64.359	0.000000	0.000
ENSDART00000164744.2	785	535.000	0.619922	3.419
ENSDART00000113219.4	10015	9765.000	5.817000	585.581
ENSDART00000162757.2	9582	9332.000	0.000000	0.000
ENSDART00000178963.2	5651	5401.000	0.000000	0.000
ENSDART00000182383.1	9423	9173.000	0.000000	0.000
ENSDART00000154442.3	5212	4962.000	0.000000	0.000
ENSDART00000188712.1	6445	6195.000	0.000000	0.000
ENSDART00000190148.1	4824	4574.000	0.212074	10.000
ENSDART00000134911.2	1668	1418.000	0.000000	0.000
ENSDART00000193913.1	3344	3094.000	0.000000	0.000
ENSDART00000078348.5	3257	3007.000	0.000000	0.000
ENSDART00000172010.2	5381	5131.000	0.000000	0.000
ENSDART00000160789.2	6513	6263.000	0.015488	1.000
ENSDART00000113083.3	728	478.000	1.420543	7.000
ENSDART00000146535.2	2234	1984.000	0.000000	0.000
ENSDART00000122558.3	5043	4793.000	1.712312	84.607
ENSDART00000125726.4	4221	3971.000	0.604039	24.728
ENSDART00000131425.2	745	495.000	0.000000	0.000
ENSDART00000081040.7	1331	1081.000	1.559273	17.377
ENSDART00000141314.3	1744	1494.000	3.416749	52.623
ENSDART00000138254.2	1338	1088.000	0.000000	0.000
ENSDART00000081015.6	1428	1178.000	0.000000	0.000
ENSDART00000165954.2	1777	1527.000	0.000000	0.000
ENSDART00000160355.2	1690	1440.000	0.000000	0.000
ENSDART00000075009.3	1290	1040.000	102.319321	1097.000
ENSDART00000160659.2	3198	2948.000	0.000000	0.000
ENSDART00000181458.1	4923	4673.000	0.000000	0.000
ENSDART00000180387.1	5573	5323.000	0.000000	0.000
ENSDART00000184068.1	4889	4639.000	2.121767	101.470
ENSDART00000159574.2	2056	1806.000	0.000000	0.000
ENSDART00000162017.2	3492	3242.000	0.106244	3.551
ENSDART00000181159.1	3823	3573.000	0.000000	0.000
ENSDART00000193241.1	3374	3124.000	0.000000	0.000
ENSDART00000180286.1	2962	2712.000	0.000000	0.000
ENSDART00000171196.2	2620	2370.000	0.000000	0.000
ENSDART00000192218.1	2482	2232.000	0.167616	3.857
ENSDART00000174067.2	2696	2446.000	0.000000	0.000
ENSDART00000174153.2	3043	2793.000	0.000000	0.000
ENSDART00000114698.4	719	469.000	0.000000	0.000
ENSDART00000181890.1	2290	2040.000	0.000000	0.000
ENSDART00000182995.1	3048	2798.000	0.000000	0.000
ENSDART00000146597.2	2010	1760.000	2.453816	44.522
ENSDART00000132960.2	774	524.000	1.635999	8.838
ENSDART00000193398.1	4324	4074.000	1.277202	53.641
ENSDART00000061156.7	4399	4149.000	0.000000	0.000
ENSDART00000156474.2	1175	925.000	0.314604	3.000
ENSDART00000008607.9	2791	2541.000	2.672254	70.000
ENSDART00000174130.2	1881	1631.000	0.000000	0.000
ENSDART00000181914.1	1942	1692.000	0.000000	0.000
ENSDART00000143432.2	377	127.000	0.000000	0.000
ENSDART00000135877.3	2979	2729.000	0.988736	27.816
ENSDART00000128630.3	1337	1087.000	0.000000	0.000
ENSDART00000108844.4	5142	4892.000	0.400220	20.184
ENSDART00000075958.5	2595	2345.000	71.190556	1721.000
ENSDART00000152376.2	3490	3240.000	0.089817	3.000
ENSDART00000152770.2	398	148.000	0.000000	0.000
ENSDART00000110261.4	1507	1257.000	2.331093	30.207
ENSDART00000155512.3	521	271.000	0.000000	0.000
ENSDART00000171764.3	600	350.000	0.000000	0.000
ENSDART00000133135.3	871	621.000	0.000000	0.000
ENSDART00000140691.2	638	388.000	0.000000	0.000
ENSDART00000134415.2	502	252.000	0.000000	0.000
ENSDART00000022147.8	1537	1287.000	14.408688	191.170
ENSDART00000183075.1	663	413.000	72.066400	306.830
ENSDART00000152081.2	813	563.000	0.000000	0.000
ENSDART00000151931.2	1446	1196.000	0.000000	0.000
ENSDART00000032695.11	4112	3862.000	0.000000	0.000
ENSDART00000144774.3	5848	5598.000	0.000000	0.000
ENSDART00000138765.2	5851	5601.000	0.000000	0.000
ENSDART00000013228.9	6798	6548.000	0.044442	3.000
ENSDART00000139698.2	837	587.000	0.000000	0.000
ENSDART00000014538.8	1032	782.000	2.287235	18.439
ENSDART00000188089.1	1482	1232.000	0.122921	1.561
ENSDART00000182035.1	850	600.000	0.000000	0.000
ENSDART00000149914.3	6021	5771.000	1.109372	66.000
ENSDART00000102508.6	955	705.000	0.000000	0.000
ENSDART00000146585.2	1125	875.000	39.022849	352.000
ENSDART00000091180.7	2698	2448.000	6.798591	171.572
ENSDART00000183711.1	4757	4507.000	0.447202	20.778
ENSDART00000159493.2	3391	3141.000	0.000000	0.000
ENSDART00000172315.3	4220	3970.000	3.626385	148.416
ENSDART00000174299.2	1718	1468.000	0.264423	4.002
ENSDART00000159227.2	1914	1664.000	0.000000	0.000
ENSDART00000147200.2	700	450.000	0.000000	0.000
ENSDART00000102296.5	2891	2641.000	0.634476	17.274
ENSDART00000130342.4	1776	1526.000	1.042768	16.404
ENSDART00000174077.2	632	382.000	0.913067	3.596
ENSDART00000145775.2	921	671.000	0.000000	0.000
ENSDART00000141194.2	782	532.000	0.000000	0.000
ENSDART00000175639.2	2301	2051.000	0.283772	6.000
ENSDART00000174035.2	4520	4270.000	1.901805	83.716
ENSDART00000124528.3	1326	1076.000	0.000000	0.000
ENSDART00000182434.1	1740	1490.000	0.206362	3.170
ENSDART00000156882.2	763	513.000	0.000000	0.000
ENSDART00000059630.5	1542	1292.000	0.000000	0.000
ENSDART00000192423.1	2176	1926.000	0.000000	0.000
ENSDART00000146529.3	1714	1464.000	0.000000	0.000
ENSDART00000084549.4	1598	1348.000	0.000000	0.000
ENSDART00000058565.6	1140	890.000	17.521236	160.757
ENSDART00000146721.2	846	596.000	0.853302	5.243
ENSDART00000154915.2	2094	1844.000	2.998460	57.000
ENSDART00000104648.3	2094	1844.000	0.000000	0.000
ENSDART00000143447.3	656	406.000	0.000000	0.000
ENSDART00000059327.7	1836	1586.000	5.015278	82.000
ENSDART00000187063.1	1438	1188.000	0.000000	0.000
ENSDART00000158254.2	2654	2404.000	0.000000	0.000
ENSDART00000182941.1	2338	2088.000	0.000000	0.000
ENSDART00000131824.2	1291	1041.000	0.000000	0.000
ENSDART00000017593.8	1398	1148.000	0.000000	0.000
ENSDART00000145503.3	872	622.000	0.000000	0.000
ENSDART00000078485.6	2009	1759.000	0.110293	2.000
ENSDART00000106253.5	1484	1234.000	0.157217	2.000
ENSDART00000143050.3	1005	755.000	0.000000	0.000
ENSDART00000083999.7	1531	1281.000	0.000000	0.000
ENSDART00000163648.3	2891	2641.000	0.000000	0.000
ENSDART00000138539.4	1835	1585.000	1.836016	30.000
ENSDART00000007253.7	705	455.000	0.000000	0.000
ENSDART00000007308.9	1608	1358.000	0.520562	7.288
ENSDART00000190282.1	1051	801.000	0.207369	1.712
ENSDART00000155455.2	778	528.000	0.551152	3.000
ENSDART00000115221.6	1364	1114.000	0.191330	2.197
ENSDART00000152885.2	2304	2054.000	3.910972	82.813
ENSDART00000154384.2	6355	6105.000	2.191234	137.908
ENSDART00000181460.1	1289	1039.000	2.343005	25.096
ENSDART00000156039.2	617	367.000	1.195134	4.522
ENSDART00000112082.4	2407	2157.000	1.169250	26.000
ENSDART00000171792.2	719	469.000	0.000000	0.000
ENSDART00000154310.2	353	103.002	0.000000	0.000
ENSDART00000155451.2	646	396.000	6.858780	28.000
ENSDART00000035867.9	1284	1034.000	0.275162	2.933
ENSDART00000132132.4	5993	5743.000	2.888296	171.000
ENSDART00000153003.2	539	289.000	0.000000	0.000
ENSDART00000111510.3	1335	1085.000	0.000000	0.000
ENSDART00000114174.5	2220	1970.000	2.363520	48.000
ENSDART00000124779.3	1248	998.000	4.859861	50.000
ENSDART00000018908.7	2906	2656.000	3.231707	88.486
ENSDART00000184183.1	1950	1700.000	0.000000	0.000
ENSDART00000168154.2	3258	3008.000	0.033057	1.025
ENSDART00000160935.2	1068	818.000	0.000000	0.000
ENSDART00000075740.4	1381	1131.000	0.343069	4.000
ENSDART00000188804.1	1410	1160.000	0.000000	0.000
ENSDART00000092821.6	1434	1184.000	0.000000	0.000
ENSDART00000165743.2	1434	1184.000	0.000000	0.000
ENSDART00000151923.2	968	718.000	0.188410	1.395
ENSDART00000152026.2	4185	3935.000	1.099581	44.605
ENSDART00000180193.1	1357	1107.000	0.000000	0.000
ENSDART00000010944.7	1028	778.000	22.318130	179.000
ENSDART00000154365.2	1551	1301.000	0.820162	11.000
ENSDART00000065143.6	2239	1989.000	0.926623	19.000
ENSDART00000126180.3	1249	999.000	0.291300	3.000
ENSDART00000139825.3	1313	1063.000	1.095046	12.000
ENSDART00000140886.2	883	633.000	0.000000	0.000
ENSDART00000193579.1	744	494.000	0.000000	0.000
ENSDART00000169500.2	263	25.222	0.000000	0.000
ENSDART00000154113.3	1267	1017.000	0.000000	0.000
ENSDART00000138018.2	2503	2253.000	2.884682	67.000
ENSDART00000154230.3	3024	2774.000	0.670017	19.161
ENSDART00000167443.2	1970	1720.000	0.000000	0.000
ENSDART00000155585.2	2711	2461.000	0.509874	12.936
ENSDART00000075909.6	1032	782.000	0.000000	0.000
ENSDART00000170223.2	3668	3418.000	0.321946	11.344
ENSDART00000174241.2	818	568.000	0.000000	0.000
ENSDART00000165749.3	3225	2975.000	2.445784	75.010
ENSDART00000154260.2	672	422.000	0.286257	1.245
ENSDART00000125455.4	1592	1342.000	5.114309	70.755
ENSDART00000111450.4	3838	3588.000	0.000000	0.000
ENSDART00000140444.2	1319	1069.000	0.000000	0.000
ENSDART00000171128.2	5872	5622.000	0.000000	0.000
ENSDART00000086094.6	5764	5514.000	0.158607	9.016
ENSDART00000055269.4	1663	1413.000	3.157912	46.000
ENSDART00000155248.2	1585	1335.000	0.871935	12.000
ENSDART00000144767.3	1077	827.000	0.000000	0.000
ENSDART00000100000.5	1417	1167.000	0.000000	0.000
ENSDART00000166148.2	2305	2055.000	0.000000	0.000
ENSDART00000139037.2	1948	1698.000	5.371912	94.033
ENSDART00000156690.3	1705	1455.000	0.074046	1.111
ENSDART00000176952.2	4123	3873.000	0.000000	0.000
ENSDART00000148870.3	15341	15091.000	2.654706	413.000
ENSDART00000180400.1	11226	10976.000	0.000000	0.000
ENSDART00000166927.2	601	351.000	0.000000	0.000
ENSDART00000158392.2	1078	828.000	0.000000	0.000
ENSDART00000155464.2	1809	1559.000	0.000000	0.000
ENSDART00000154410.2	2422	2172.000	0.044661	1.000
ENSDART00000146991.2	1173	923.000	0.812786	7.734
ENSDART00000083074.6	2304	2054.000	0.466657	9.881
ENSDART00000191028.1	2187	1937.000	0.000000	0.000
ENSDART00000160907.3	2001	1751.000	0.000000	0.000
ENSDART00000189155.1	3247	2997.000	0.660894	20.419
ENSDART00000006381.8	1840	1590.000	14.275887	234.000
ENSDART00000108639.5	3356	3106.000	0.593385	19.000
ENSDART00000171185.2	3037	2787.000	0.000000	0.000
ENSDART00000075992.6	1035	785.000	70.512032	570.622
ENSDART00000140644.2	871	621.000	0.000000	0.000
ENSDART00000178419.2	2267	2017.000	1.316679	27.378
ENSDART00000109138.4	1808	1558.000	30.108773	483.589
ENSDART00000149049.2	760	510.000	4.452866	23.411
ENSDART00000168151.2	1340	1090.000	0.000000	0.000
ENSDART00000098826.6	1221	971.000	0.000000	0.000
ENSDART00000132703.3	3410	3160.000	2.991971	97.468
ENSDART00000143637.2	1284	1021.000	0.175478	1.847
ENSDART00000190995.1	3304	3054.000	0.000000	0.000
ENSDART00000193219.1	2308	2058.000	0.000000	0.000
ENSDART00000109107.5	1836	1586.000	3.618486	59.162
ENSDART00000133889.2	399	149.000	0.000000	0.000
ENSDART00000135405.2	808	558.000	2.405533	13.838
ENSDART00000056082.5	1538	1288.000	0.000000	0.000
ENSDART00000058958.6	4083	3833.000	5.162686	204.000
ENSDART00000150911.3	15937	15687.000	0.921084	148.955
ENSDART00000031390.8	4194	3944.000	0.000000	0.000
ENSDART00000160213.2	3260	3010.000	0.000000	0.000
ENSDART00000185830.1	2955	2705.000	0.785706	21.910
ENSDART00000191908.1	3473	3223.000	1.152093	38.279
ENSDART00000028294.5	1003	753.000	14.299221	111.000
ENSDART00000164127.3	1083	833.000	0.000000	0.000
ENSDART00000160623.2	3492	3242.000	0.121669	4.066
ENSDART00000190016.1	4388	4138.000	0.264968	11.303
ENSDART00000182305.1	2653	2403.000	0.000000	0.000
ENSDART00000099302.4	1785	1535.000	0.000000	0.000
ENSDART00000139498.2	587	337.000	0.000000	0.000
ENSDART00000156935.2	827	577.000	0.000000	0.000
ENSDART00000104683.6	4379	4129.000	22.905728	975.000
ENSDART00000165939.2	197	8.560	0.000000	0.000
ENSDART00000171087.3	6230	5980.000	7.128809	439.475
ENSDART00000160502.2	535	285.000	0.000000	0.000
ENSDART00000166936.2	2833	2583.000	0.196031	5.220
ENSDART00000172135.2	4561	4311.000	7.937987	352.780
ENSDART00000145908.3	1440	1190.000	0.000000	0.000
ENSDART00000122397.4	1377	1127.000	0.000000	0.000
ENSDART00000062081.3	1471	1221.000	9.055037	113.978
ENSDART00000187297.1	3510	3260.000	0.103109	3.465
ENSDART00000160968.2	3554	3304.000	0.473589	16.131
ENSDART00000190597.1	7020	6770.000	0.664672	46.389
ENSDART00000154971.2	1655	1405.000	0.000000	0.000
ENSDART00000187125.1	993	743.000	0.000000	0.000
ENSDART00000137581.2	716	466.000	1.584340	7.611
ENSDART00000135021.2	309	59.592	0.000000	0.000
ENSDART00000074400.5	2743	2493.000	6.714631	172.568
ENSDART00000138973.2	353	103.002	0.000000	0.000
ENSDART00000145555.2	772	522.000	0.000000	0.000
ENSDART00000055504.6	1591	1341.000	105.393817	1457.000
ENSDART00000151401.3	775	525.000	0.000000	0.000
ENSDART00000137519.3	852	589.000	0.000000	0.000
ENSDART00000141128.2	486	236.000	0.000000	0.000
ENSDART00000115117.5	6023	5773.000	12.429920	739.751
ENSDART00000114343.4	5235	4985.000	0.861040	44.249
ENSDART00000136726.4	5479	5229.000	0.575079	31.000
ENSDART00000044487.7	834	584.000	0.000000	0.000
ENSDART00000171311.2	8108	7858.000	0.715979	58.000
ENSDART00000156819.2	3994	3744.000	3.613708	139.478
ENSDART00000156490.2	614	364.000	23.184740	87.000
ENSDART00000168543.2	3979	3729.000	0.062509	2.403
ENSDART00000167784.2	2427	2177.000	0.000000	0.000
ENSDART00000141193.3	770	520.000	39.705979	212.851
ENSDART00000127173.4	1772	1522.000	37.739922	592.149
ENSDART00000153114.2	731	481.000	0.000000	0.000
ENSDART00000192708.1	1661	1411.000	0.000000	0.000
ENSDART00000152550.3	14255	14005.000	0.000000	0.000
ENSDART00000079326.5	7946	7696.000	0.000000	0.000
ENSDART00000170024.2	7685	7435.000	0.000000	0.000
ENSDART00000031234.9	2529	2279.000	31.199240	733.000
ENSDART00000076000.6	3980	3730.000	0.000000	0.000
ENSDART00000113607.3	1140	890.000	0.000000	0.000
ENSDART00000059508.5	1837	1587.000	0.977974	16.000
ENSDART00000137434.2	887	637.000	0.000000	0.000
ENSDART00000174359.2	911	661.000	2.014889	13.730
ENSDART00000174158.2	4271	4021.000	2.598533	107.715
ENSDART00000011780.5	2903	2653.000	4.570431	125.000
ENSDART00000037813.6	1365	1115.000	1.304971	15.000
ENSDART00000135234.2	739	489.000	0.198370	1.000
ENSDART00000151196.2	624	374.000	1.032231	3.980
ENSDART00000026090.9	2281	2031.000	2.602688	54.494
ENSDART00000151411.3	1036	786.000	0.000000	0.000
ENSDART00000151475.2	785	535.000	0.000000	0.000
ENSDART00000151211.2	591	341.000	0.000000	0.000
ENSDART00000111878.4	1901	1651.000	0.000000	0.000
ENSDART00000047660.5	1913	1663.000	1.838933	31.526
ENSDART00000138329.2	689	439.000	0.000000	0.000
ENSDART00000065097.7	5023	4773.000	0.650344	32.000
ENSDART00000140655.2	1630	1380.000	0.000000	0.000
ENSDART00000064007.5	1155	905.000	20.686789	193.000
ENSDART00000123527.4	859	609.000	0.000000	0.000
ENSDART00000148131.2	758	508.000	0.000000	0.000
ENSDART00000057123.8	2049	1799.000	2.372498	44.000
ENSDART00000125515.3	1748	1498.000	0.000000	0.000
ENSDART00000143096.2	765	515.000	0.000000	0.000
ENSDART00000158194.3	2526	2276.000	0.696244	16.336
ENSDART00000055248.6	1286	1036.000	4.307070	46.000
ENSDART00000172910.3	8476	8226.000	0.000000	0.000
ENSDART00000174133.2	8179	7929.000	0.000000	0.000
ENSDART00000172951.3	8235	7985.000	0.000000	0.000
ENSDART00000182710.1	11474	11224.000	0.018616	2.154
ENSDART00000083002.6	8435	8185.000	0.000000	0.000
ENSDART00000152724.3	3352	3102.000	2.144675	68.583
ENSDART00000159874.2	3176	2926.000	0.425313	12.829
ENSDART00000169597.3	3778	3528.000	1.288762	46.872
ENSDART00000174367.2	995	745.000	0.234098	1.798
ENSDART00000174391.2	3603	3353.000	0.000000	0.000
ENSDART00000158404.2	4013	3763.000	1.754179	68.049
ENSDART00000012826.7	1938	1688.000	9.022182	157.000
ENSDART00000153008.2	783	533.000	0.000000	0.000
ENSDART00000174198.2	532	282.000	1.031945	3.000
ENSDART00000174178.2	3842	3592.000	1.099543	40.716
ENSDART00000182312.1	1184	934.000	0.000000	0.000
ENSDART00000146246.3	3266	3016.000	0.000000	0.000
ENSDART00000099821.5	4000	3750.000	3.009492	116.343
ENSDART00000073930.7	7921	7671.000	0.019278	1.524
ENSDART00000183499.1	11630	11380.000	1.875034	219.972
ENSDART00000183591.1	2521	2271.000	1.101226	25.782
ENSDART00000054803.7	2637	2387.000	20.484175	504.065
ENSDART00000172020.2	915	665.000	0.839588	5.756
ENSDART00000171148.2	3607	3357.000	0.218467	7.561
ENSDART00000185747.1	2637	2387.000	0.000000	0.000
ENSDART00000145923.2	539	289.000	0.000000	0.000
ENSDART00000075903.6	2561	2311.000	14.469347	344.718
ENSDART00000143227.3	747	497.000	1.488134	7.625
ENSDART00000147712.2	512	262.000	0.438103	1.183
ENSDART00000170994.2	2884	2634.000	55.828978	1515.972
ENSDART00000172483.2	857	607.000	1.322768	8.277
ENSDART00000129898.3	2371	2121.000	8.367383	182.956
ENSDART00000099456.3	976	726.000	46.229994	346.000
ENSDART00000186625.1	339	89.016	0.000000	0.000
ENSDART00000146683.3	3240	2990.000	1.881660	58.000
ENSDART00000002481.8	2019	1769.000	0.000000	0.000
ENSDART00000032788.8	1589	1339.000	17.620120	243.223
ENSDART00000154386.2	573	323.000	1.734864	5.777
ENSDART00000133034.2	2248	1998.000	0.000000	0.000
ENSDART00000082201.6	1871	1621.000	0.000000	0.000
ENSDART00000164243.2	210	10.181	0.000000	0.000
ENSDART00000189448.1	1321	1071.000	0.000000	0.000
ENSDART00000162142.2	3490	3240.000	0.000000	0.000
ENSDART00000189881.1	3735	3485.000	0.155019	5.569
ENSDART00000161168.2	4395	4145.000	0.682604	29.168
ENSDART00000181076.1	3308	3058.000	0.000000	0.000
ENSDART00000004338.10	8510	8260.000	1.536359	130.824
ENSDART00000144116.2	1099	849.000	0.571277	5.000
ENSDART00000143007.4	3616	3366.000	3.377033	117.183
ENSDART00000183581.1	2829	2579.000	0.000000	0.000
ENSDART00000157807.2	2937	2687.000	0.000000	0.000
ENSDART00000170461.2	6759	6509.000	0.655727	44.000
ENSDART00000083710.7	3139	2889.000	3.491106	103.974
ENSDART00000147421.2	823	573.000	0.512209	3.026
ENSDART00000174205.2	343	93.009	0.000000	0.000
ENSDART00000143417.4	1953	1703.000	1.450560	25.466
ENSDART00000171434.2	1603	1353.000	0.521662	7.276
ENSDART00000138333.4	2022	1772.000	0.695805	12.711
ENSDART00000172042.2	1437	1187.000	0.698340	8.545
ENSDART00000136172.2	2208	1958.000	1.337628	27.000
ENSDART00000142164.3	670	420.000	1.154795	5.000
ENSDART00000153720.3	321	71.167	0.000000	0.000
ENSDART00000085522.6	2061	1811.000	0.482068	9.000
ENSDART00000154641.2	2327	2077.000	2.148353	46.000
ENSDART00000109894.4	1928	1678.000	0.231234	4.000
ENSDART00000138035.2	275	32.007	0.000000	0.000
ENSDART00000178486.2	3043	2793.000	0.000000	0.000
ENSDART00000154542.3	2831	2581.000	0.000000	0.000
ENSDART00000138537.3	4414	4164.000	0.000000	0.000
ENSDART00000108587.4	6063	5813.000	4.623221	277.052
ENSDART00000055510.6	954	704.000	166.301717	1206.938
ENSDART00000156298.3	610	360.000	0.000000	0.000
ENSDART00000156154.2	766	516.000	0.000000	0.000
ENSDART00000076066.7	1068	818.000	7.826633	66.000
ENSDART00000153894.3	754	504.000	0.000000	0.000
ENSDART00000055511.4	1987	1737.000	3.075367	55.070
ENSDART00000055502.6	2018	1768.000	4.937496	89.992
ENSDART00000018044.8	1983	1733.000	3.078566	55.000
ENSDART00000155406.3	5532	5282.000	0.000000	0.000
ENSDART00000111791.4	5476	5226.000	0.205034	11.046
ENSDART00000174235.2	1837	1587.000	0.548245	8.969
ENSDART00000114274.3	636	386.000	0.000000	0.000
ENSDART00000114516.4	750	500.000	0.582017	3.000
ENSDART00000167450.2	717	467.000	0.000000	0.000
ENSDART00000115002.5	2209	1959.000	2.767529	55.891
ENSDART00000029387.8	1872	1622.000	5.442205	91.000
ENSDART00000141986.2	7031	6781.000	5.650511	395.000
ENSDART00000139503.2	321	71.167	0.000000	0.000
ENSDART00000185284.1	2739	2489.000	0.000000	0.000
ENSDART00000097409.6	1974	1724.000	0.000000	0.000
ENSDART00000157239.3	1964	1714.000	0.000000	0.000
ENSDART00000131601.2	566	316.000	0.000000	0.000
ENSDART00000153396.2	768	518.000	9.309774	49.715
ENSDART00000037282.4	1192	942.000	28.450590	276.285
ENSDART00000156065.2	1178	928.000	1.567934	15.000
ENSDART00000160342.2	939	689.000	0.000000	0.000
ENSDART00000152409.2	2097	1847.000	0.000000	0.000
ENSDART00000018071.9	1076	826.000	84.671953	721.000
ENSDART00000131717.3	1901	1651.000	0.000000	0.000
ENSDART00000115097.4	1632	1382.000	0.000000	0.000
ENSDART00000174096.2	1732	1482.000	1.570993	24.001
ENSDART00000174210.2	3910	3660.000	0.000000	0.000
ENSDART00000150753.2	1303	1053.000	0.000000	0.000
ENSDART00000170775.3	2049	1799.000	1.096426	20.334
ENSDART00000174327.2	763	513.000	0.314001	1.661
ENSDART00000171513.2	6474	6224.000	2.477701	158.977
ENSDART00000174295.2	1287	1037.000	0.000000	0.000
ENSDART00000157532.2	4791	4541.000	0.391213	18.314
ENSDART00000132017.2	1172	922.000	0.000000	0.000
ENSDART00000140781.3	1388	1138.000	0.000000	0.000
ENSDART00000014726.11	4827	4577.000	0.000000	0.000
ENSDART00000182018.1	4628	4378.000	0.598796	27.025
ENSDART00000181593.1	599	349.000	0.000000	0.000
ENSDART00000171203.2	3780	3530.000	0.237218	8.633
ENSDART00000102952.5	4263	4013.000	3.553305	147.000
ENSDART00000138879.2	805	555.000	0.000000	0.000
ENSDART00000135957.2	703	453.000	0.000000	0.000
ENSDART00000021977.5	4896	4646.000	2.338424	112.000
ENSDART00000155131.3	1005	755.000	9.764522	76.000
ENSDART00000022060.8	2701	2451.000	13.218662	334.000
ENSDART00000137172.3	6678	6428.000	0.603627	40.000
ENSDART00000047851.7	3729	3479.000	0.000000	0.000
ENSDART00000121652.4	3433	3183.000	0.366125	12.014
ENSDART00000150837.3	2946	2696.000	0.899733	25.006
ENSDART00000139677.2	1158	908.000	0.000000	0.000
ENSDART00000163119.2	665	415.000	0.000000	0.000
ENSDART00000193432.1	713	463.000	0.000000	0.000
ENSDART00000151256.2	541	291.000	0.000000	0.000
ENSDART00000151775.2	421	171.000	0.000000	0.000
ENSDART00000187406.1	1002	752.000	0.000000	0.000
ENSDART00000123505.3	2237	1987.000	0.048819	1.000
ENSDART00000169135.2	455	205.000	0.000000	0.000
ENSDART00000134958.3	1673	1423.000	7.747641	113.655
ENSDART00000114443.4	1212	962.000	1.283895	12.733
ENSDART00000155051.3	2374	2124.000	0.436839	9.565
ENSDART00000115049.3	1901	1651.000	14.655291	249.435
ENSDART00000156817.3	684	434.000	0.000000	0.000
ENSDART00000157035.3	820	570.000	0.000000	0.000
ENSDART00000154932.2	601	351.000	0.000000	0.000
ENSDART00000156859.2	721	471.000	60.496619	293.743
ENSDART00000129530.4	668	418.000	943.632505	4066.257
ENSDART00000135913.3	1212	962.000	2.722532	27.000
ENSDART00000180983.1	645	395.000	0.000000	0.000
ENSDART00000140940.4	2472	2222.000	0.130967	3.000
ENSDART00000085453.6	4278	4028.000	0.000000	0.000
ENSDART00000151533.2	5297	5047.000	0.000000	0.000
ENSDART00000142710.3	1051	801.000	1.140183	9.415
ENSDART00000189047.1	1488	1238.000	0.255963	3.267
ENSDART00000115076.4	1388	1138.000	1.218935	14.300
ENSDART00000162386.2	3520	3270.000	0.042626	1.437
ENSDART00000189170.1	1789	1539.000	0.312962	4.965
ENSDART00000018205.8	1446	1196.000	1.297697	16.000
ENSDART00000144151.2	2783	2533.000	0.000000	0.000
ENSDART00000180076.1	2409	2159.000	0.000000	0.000
ENSDART00000040169.9	4876	4626.000	0.000000	0.000
ENSDART00000190751.1	1803	1553.000	0.000000	0.000
ENSDART00000187037.1	4775	4525.000	1.722703	80.361
ENSDART00000053095.8	3541	3291.000	10.198413	346.000
ENSDART00000145766.2	800	550.000	0.000000	0.000
ENSDART00000134714.2	756	506.000	0.000000	0.000
ENSDART00000147886.2	3007	2757.000	9.429364	268.000
ENSDART00000193808.1	774	524.000	0.000000	0.000
ENSDART00000147529.3	716	466.000	6.452977	31.000
ENSDART00000150765.3	2232	1982.000	0.000000	0.000
ENSDART00000032978.10	1201	951.000	2.040017	20.000
ENSDART00000152500.2	725	475.000	0.000000	0.000
ENSDART00000013360.6	2615	2365.000	3.978551	97.000
ENSDART00000141169.2	759	509.000	0.000000	0.000
ENSDART00000064692.6	1072	822.000	0.962889	8.160
ENSDART00000152865.2	706	456.000	0.391520	1.840
ENSDART00000143025.3	551	301.000	0.000000	0.000
ENSDART00000132587.2	1234	984.000	0.985801	10.000
ENSDART00000009164.8	2339	2089.000	3.157583	68.000
ENSDART00000038575.5	2958	2708.000	6.698496	187.000
ENSDART00000144457.2	516	266.000	0.000000	0.000
ENSDART00000147004.4	4352	4102.000	5.297082	224.000
ENSDART00000015979.6	2052	1802.000	10.012500	186.000
ENSDART00000144645.2	939	689.000	0.000000	0.000
ENSDART00000053077.6	650	400.000	0.000000	0.000
ENSDART00000101709.5	564	314.000	0.617852	2.000
ENSDART00000130869.3	617	367.000	5.021944	19.000
ENSDART00000150704.3	4649	4399.000	0.490782	22.257
ENSDART00000182966.1	885	635.000	0.000000	0.000
ENSDART00000113098.5	651	401.000	3.645105	15.068
ENSDART00000130917.4	2109	1859.000	2.556825	49.000
ENSDART00000136232.2	635	385.000	0.000000	0.000
ENSDART00000171252.2	4037	3787.000	0.614460	23.989
ENSDART00000180727.1	1434	1184.000	0.902144	11.011
ENSDART00000142014.2	543	293.000	0.000000	0.000
ENSDART00000145522.2	713	463.000	0.000000	0.000
ENSDART00000101713.5	667	417.000	0.000000	0.000
ENSDART00000151500.2	327	77.082	1.259088	1.001
ENSDART00000134146.3	3848	3598.000	8.654212	320.999
ENSDART00000110848.3	657	407.000	0.937019	3.932
ENSDART00000167994.2	10993	10743.000	1.081390	119.763
ENSDART00000166532.2	4120	3870.000	0.486868	19.424
ENSDART00000108796.4	2571	2321.000	0.000000	0.000
ENSDART00000144747.2	1463	1213.000	0.000000	0.000
ENSDART00000189683.1	1357	1107.000	1.801168	20.555
ENSDART00000121686.3	583	333.000	7488.958762	25708.771
ENSDART00000157233.2	567	317.000	1.974820	6.454
ENSDART00000125092.4	633	383.000	3251.329095	12837.349
ENSDART00000172536.3	1425	1175.000	0.000000	0.000
ENSDART00000174164.2	439	189.000	4.675501	9.110
ENSDART00000150532.3	1417	1167.000	0.000000	0.000
ENSDART00000155050.2	567	317.000	4.254347	13.903
ENSDART00000128380.5	583	333.000	2887.132252	9911.207
ENSDART00000101734.5	547	297.000	4440.857943	13596.871
ENSDART00000111585.3	582	332.000	2848.921787	9750.665
ENSDART00000115324.4	555	305.000	3682.538789	11578.780
ENSDART00000002568.10	2309	2045.000	2.065118	43.537
ENSDART00000190515.1	2979	2729.000	0.000000	0.000
ENSDART00000155871.3	485	235.000	0.000000	0.000
ENSDART00000122904.4	787	537.000	817.480986	4525.511
ENSDART00000109016.2	588	338.000	3626.840552	12637.489
ENSDART00000058605.5	1652	1402.000	28.317980	409.285
ENSDART00000182500.1	4549	4299.000	1.876888	83.180
ENSDART00000154031.2	4249	3989.000	1.313393	54.010
ENSDART00000179903.1	4111	3861.000	0.000000	0.000
ENSDART00000122352.4	1477	1227.000	0.642145	8.123
ENSDART00000174463.2	1938	1688.000	4.324354	75.250
ENSDART00000024137.8	1938	1688.000	8.885811	154.627
ENSDART00000160845.2	1583	1333.000	0.000000	0.000
ENSDART00000147614.2	39	2.419	0.000000	0.000
ENSDART00000174310.2	1440	1190.000	0.000000	0.000
ENSDART00000150505.3	899	649.000	0.149465	1.000
ENSDART00000182373.1	14	2.071	0.000000	0.000
ENSDART00000151415.2	349	99.004	0.000000	0.000
ENSDART00000151768.2	352	102.002	0.000000	0.000
ENSDART00000191993.1	330	80.056	0.000000	0.000
ENSDART00000150261.2	1336	1086.000	1.071854	12.000
ENSDART00000154168.2	870	620.000	1.301940	8.321
ENSDART00000082944.6	7012	6762.000	1.300812	90.679
ENSDART00000151774.2	367	117.000	0.000000	0.000
ENSDART00000151560.2	352	102.002	0.000000	0.000
ENSDART00000191687.1	372	122.000	0.000000	0.000
ENSDART00000183389.1	11	1.954	0.000000	0.000
ENSDART00000151716.2	346	96.006	0.000000	0.000
ENSDART00000185325.1	327	77.082	0.000000	0.000
ENSDART00000193934.1	291	43.643	0.000000	0.000
ENSDART00000021788.9	1702	1452.000	7.482311	112.000
ENSDART00000136476.2	745	495.000	0.000000	0.000
ENSDART00000180784.1	1958	1708.000	0.000000	0.000
ENSDART00000151145.2	361	111.000	0.000000	0.000
ENSDART00000151077.2	380	130.000	0.000000	0.000
ENSDART00000151096.2	369	119.000	0.000000	0.000
ENSDART00000151528.2	352	102.002	0.000000	0.000
ENSDART00000151671.2	350	100.003	0.000000	0.000
ENSDART00000074100.4	1820	1570.000	3.398188	55.000
ENSDART00000151779.2	344	94.008	0.000000	0.000
ENSDART00000151499.2	395	145.000	0.000000	0.000
ENSDART00000150964.2	343	93.009	0.000000	0.000
ENSDART00000170308.3	1042	792.000	0.367521	3.001
ENSDART00000150937.2	54	2.626	0.000000	0.000
ENSDART00000157002.3	1000	750.000	2.069394	16.000
ENSDART00000155600.2	976	726.000	0.000000	0.000
ENSDART00000151377.2	372	122.000	0.000000	0.000
ENSDART00000151458.2	349	99.004	0.000000	0.000
ENSDART00000150891.2	343	93.009	0.000000	0.000
ENSDART00000151503.2	349	99.004	0.000000	0.000
ENSDART00000193530.1	11	1.954	0.000000	0.000
ENSDART00000108669.3	2380	2130.000	1.098031	24.111
ENSDART00000113546.3	4233	3983.000	0.418598	17.188
ENSDART00000154274.2	592	342.000	0.567268	2.000
ENSDART00000151610.2	382	132.000	0.000000	0.000
ENSDART00000174274.2	2760	2510.000	0.163060	4.219
ENSDART00000181734.1	12	2.002	0.000000	0.000
ENSDART00000151313.2	51	2.583	0.000000	0.000
ENSDART00000151797.2	46	2.512	0.000000	0.000
ENSDART00000171414.3	4774	4524.000	1.891683	88.224
ENSDART00000192913.1	4684	4434.000	0.000000	0.000
ENSDART00000132692.2	57	2.672	0.000000	0.000
ENSDART00000151231.2	358	108.001	0.000000	0.000
ENSDART00000151302.2	346	96.006	0.000000	0.000
ENSDART00000151652.2	393	143.000	0.000000	0.000
ENSDART00000151461.3	1454	1204.000	0.000000	0.000
ENSDART00000151307.2	1384	1134.000	0.000000	0.000
ENSDART00000154685.2	344	94.008	11.462952	11.109
ENSDART00000153774.2	2996	2746.000	0.468493	13.262
ENSDART00000014182.10	8143	7893.000	1.527586	124.298
ENSDART00000151588.2	346	96.006	0.000000	0.000
ENSDART00000151463.2	362	112.000	0.000000	0.000
ENSDART00000151238.2	53	2.612	0.000000	0.000
ENSDART00000181843.1	10	1.894	0.000000	0.000
ENSDART00000148630.2	1837	1587.000	0.000000	0.000
ENSDART00000021037.10	3219	2969.000	21.436228	656.106
ENSDART00000151726.2	390	140.000	0.000000	0.000
ENSDART00000187118.1	16	2.119	0.000000	0.000
ENSDART00000151414.2	410	160.000	0.000000	0.000
ENSDART00000151527.2	51	2.583	0.000000	0.000
ENSDART00000184666.1	11	1.954	0.000000	0.000
ENSDART00000151249.2	858	608.000	0.000000	0.000
ENSDART00000151362.2	551	301.000	0.932644	2.894
ENSDART00000121725.3	1994	1744.000	3.782204	68.000
ENSDART00000151344.2	371	121.000	0.000000	0.000
ENSDART00000151590.2	384	134.000	0.000000	0.000
ENSDART00000151408.2	374	124.000	2.854118	3.648
ENSDART00000151264.2	343	93.009	0.000000	0.000
ENSDART00000155365.3	345	95.007	0.000000	0.000
ENSDART00000151452.2	45	2.499	0.000000	0.000
ENSDART00000155376.2	432	182.000	0.000000	0.000
ENSDART00000108995.6	4276	4026.000	3.664428	152.088
ENSDART00000189234.1	3339	3089.000	2.539436	80.867
ENSDART00000123544.3	3824	3574.000	2.185791	80.534
ENSDART00000188752.1	3750	3500.000	0.000000	0.000
ENSDART00000151092.2	337	87.022	1.114695	1.000
ENSDART00000151669.2	355	105.001	0.000000	0.000
ENSDART00000187926.1	288	41.248	0.000000	0.000
ENSDART00000157153.2	1885	1635.000	0.250952	4.230
ENSDART00000110441.4	1333	1083.000	5.174394	57.770
ENSDART00000151682.2	51	2.583	0.000000	0.000
ENSDART00000151493.3	1223	973.000	0.000000	0.000
ENSDART00000151160.3	1492	1242.000	0.000000	0.000
ENSDART00000170201.2	1923	1673.000	0.252308	4.352
ENSDART00000150907.3	1707	1457.000	0.000000	0.000
ENSDART00000164235.2	1922	1672.000	0.000000	0.000
ENSDART00000159313.3	3163	2913.000	1.731430	51.995
ENSDART00000038525.6	1506	1256.000	0.000000	0.000
ENSDART00000159219.2	3328	3078.000	0.000000	0.000
ENSDART00000184297.1	4095	3845.000	1.350033	53.513
ENSDART00000187985.1	3187	2937.000	0.069398	2.101
ENSDART00000163087.2	2962	2712.000	0.549470	15.362
ENSDART00000162413.2	3515	3265.000	3.312168	111.484
ENSDART00000157879.2	1429	1179.000	0.000000	0.000
ENSDART00000171441.2	1419	1169.000	0.000000	0.000
ENSDART00000176127.2	6440	6190.000	1.489377	95.041
ENSDART00000136714.3	1637	1387.000	0.000000	0.000
ENSDART00000172434.2	1350	1100.000	0.000000	0.000
ENSDART00000150546.3	1777	1527.000	1.503365	23.666
ENSDART00000136328.5	1856	1606.000	0.560148	9.274
ENSDART00000140943.3	965	715.000	4.117362	30.349
ENSDART00000064842.6	2562	2312.000	18.236331	434.651
ENSDART00000135149.2	685	435.000	0.000000	0.000
ENSDART00000184886.1	477	227.000	0.000000	0.000
ENSDART00000159619.3	1254	1004.000	0.483082	5.000
ENSDART00000130499.4	956	706.000	0.000000	0.000
ENSDART00000157770.2	350	100.003	0.000000	0.000
ENSDART00000166709.2	2326	2076.000	0.000000	0.000
ENSDART00000158540.2	2356	2106.000	0.000000	0.000
ENSDART00000154367.3	1455	1205.000	0.402501	5.000
ENSDART00000151099.3	1366	1116.000	0.173863	2.000
ENSDART00000031470.6	3183	2933.000	14.783587	447.000
ENSDART00000179938.1	1387	1137.000	0.000000	0.000
ENSDART00000151350.2	381	131.000	13.776508	18.605
ENSDART00000151512.2	524	274.000	0.000000	0.000
ENSDART00000151748.2	3441	3191.000	7.216546	237.395
ENSDART00000147026.3	4265	4015.000	0.000000	0.000
ENSDART00000179940.1	8860	8610.000	0.854941	75.885
ENSDART00000164806.2	4269	4019.000	0.000000	0.000
ENSDART00000159074.2	3478	3228.000	0.627530	20.883
ENSDART00000168331.2	2819	2569.000	0.000000	0.000
ENSDART00000193212.1	5699	5449.000	1.904953	107.008
ENSDART00000180232.1	3484	3234.000	0.036603	1.220
ENSDART00000154405.2	813	563.000	8.765266	50.873
ENSDART00000130877.3	1415	1165.000	5.183824	62.258
ENSDART00000152731.2	3473	3223.000	3.908143	129.851
ENSDART00000130404.3	863	613.000	2.397170	15.149
ENSDART00000129218.3	599	349.000	0.000000	0.000
ENSDART00000099234.6	2350	2100.000	0.000000	0.000
ENSDART00000161778.2	3428	3178.000	0.000000	0.000
ENSDART00000180851.1	3526	3276.000	0.000000	0.000
ENSDART00000188841.1	3530	3280.000	0.000000	0.000
ENSDART00000156398.2	717	467.000	0.204844	0.986
ENSDART00000155003.2	410	160.000	0.000000	0.000
ENSDART00000156553.2	2094	1844.000	0.684587	13.014
ENSDART00000125439.3	1191	941.000	0.000000	0.000
ENSDART00000050576.8	1495	1245.000	0.000000	0.000
ENSDART00000174207.2	4664	4414.000	0.524028	23.845
ENSDART00000174141.2	4733	4483.000	0.000000	0.000
ENSDART00000025326.7	3578	3328.000	21.163168	726.072
ENSDART00000175208.2	1233	983.000	0.584987	5.928
ENSDART00000114825.3	2087	1837.000	0.451793	8.556
ENSDART00000123970.3	6820	6570.000	1.133547	76.775
ENSDART00000006971.8	1859	1609.000	0.000000	0.000
ENSDART00000129481.4	822	572.000	0.000000	0.000
ENSDART00000153782.2	786	536.000	0.000000	0.000
ENSDART00000124992.3	1095	845.000	2.819882	24.564
ENSDART00000142554.2	1676	1426.000	0.000000	0.000
ENSDART00000129778.4	2316	2066.000	0.281740	6.001
ENSDART00000014103.8	841	591.000	15.067186	91.798
ENSDART00000189908.1	1714	1464.000	1.456644	21.984
ENSDART00000183146.1	1652	1402.000	0.000000	0.000
ENSDART00000183087.1	1818	1568.000	0.000000	0.000
ENSDART00000174225.2	758	508.000	0.000000	0.000
ENSDART00000174075.2	2782	2532.000	0.200056	5.222
ENSDART00000130643.4	2275	2025.000	0.095805	2.000
ENSDART00000154197.2	1639	1389.000	0.000000	0.000
ENSDART00000136092.3	921	671.000	0.000000	0.000
ENSDART00000023265.9	1415	1165.000	0.000000	0.000
ENSDART00000188412.1	5937	5687.000	0.358331	21.008
ENSDART00000172364.2	556	306.000	0.317003	1.000
ENSDART00000184374.1	573	323.000	0.000000	0.000
ENSDART00000169596.2	798	548.000	0.000000	0.000
ENSDART00000154408.2	2027	1777.000	0.000000	0.000
ENSDART00000124728.3	1665	1415.000	0.000000	0.000
ENSDART00000158735.2	1336	1086.000	0.000000	0.000
ENSDART00000188762.1	1944	1694.000	1.673459	29.224
ENSDART00000168009.2	1796	1546.000	0.000000	0.000
ENSDART00000170595.2	1086	836.000	0.000000	0.000
ENSDART00000157038.2	854	604.000	0.481802	3.000
ENSDART00000192185.1	621	371.000	0.000000	0.000
ENSDART00000156856.2	1342	1092.000	0.798951	8.994
ENSDART00000059582.5	804	554.000	0.000000	0.000
ENSDART00000033716.5	1935	1685.000	39.491949	686.000
ENSDART00000157060.2	1022	772.000	0.000000	0.000
ENSDART00000154513.2	1506	1256.000	0.228517	2.959
ENSDART00000155991.2	1533	1283.000	0.000000	0.000
ENSDART00000059568.4	1865	1615.000	0.060089	1.000
ENSDART00000003066.9	5061	4811.000	10.944115	542.790
ENSDART00000157264.3	3343	3093.000	0.731078	23.311
ENSDART00000075274.6	2004	1754.000	0.591147	10.689
ENSDART00000154732.2	2113	1863.000	0.000000	0.000
ENSDART00000177990.2	4329	4079.000	0.000000	0.000
ENSDART00000184928.1	4308	4058.000	0.000000	0.000
ENSDART00000180197.1	4326	4076.000	0.000000	0.000
ENSDART00000129598.3	4956	4706.000	5.132533	249.000
ENSDART00000153005.2	455	205.000	0.000000	0.000
ENSDART00000142364.3	475	225.000	5.604607	13.000
ENSDART00000188483.1	261	24.250	0.000000	0.000
ENSDART00000150334.3	1433	1183.000	1.811369	22.091
ENSDART00000102062.5	2938	2688.000	14.032973	388.861
ENSDART00000166855.2	1989	1739.000	18.857461	338.064
ENSDART00000157115.2	800	550.000	0.000000	0.000
ENSDART00000055088.7	1977	1727.000	2.183154	38.868
ENSDART00000154875.2	1395	1145.000	2.194870	25.908
ENSDART00000184025.1	2257	2007.000	1.311508	27.135
ENSDART00000059609.6	1004	754.000	0.000000	0.000
ENSDART00000113309.3	1977	1727.000	6.158661	109.646
ENSDART00000159440.2	1591	1341.000	0.321393	4.443
ENSDART00000092493.6	2101	1851.000	0.000000	0.000
ENSDART00000020174.5	807	557.000	10.627241	61.023
ENSDART00000101829.4	1994	1744.000	25.723858	462.486
ENSDART00000160607.2	706	456.000	0.000000	0.000
ENSDART00000114955.3	1144	894.000	0.325513	3.000
ENSDART00000013376.9	1873	1623.000	11.730610	196.270
ENSDART00000156522.2	812	562.000	1.506759	8.730
ENSDART00000041397.5	2644	2394.000	1.580246	39.000
ENSDART00000144133.4	1936	1686.000	0.000000	0.000
ENSDART00000099993.5	1679	1429.000	0.000000	0.000
ENSDART00000165995.2	1938	1688.000	1.611549	28.043
ENSDART00000109620.5	2021	1771.000	19.937338	364.000
ENSDART00000139668.2	756	506.000	0.000000	0.000
ENSDART00000074285.6	3500	3250.000	21.668938	726.000
ENSDART00000115178.4	1822	1572.000	0.123420	2.000
ENSDART00000149402.2	1283	1033.000	0.762688	8.122
ENSDART00000101839.5	2379	2129.000	0.632318	13.878
ENSDART00000168344.2	1276	1026.000	0.529435	5.600
ENSDART00000149741.2	744	494.000	0.000000	0.000
ENSDART00000140931.4	2841	2591.000	0.039635	1.059
ENSDART00000156176.3	1818	1568.000	0.000000	0.000
ENSDART00000134961.2	565	315.000	0.000000	0.000
ENSDART00000140086.2	2982	2732.000	0.177531	5.000
ENSDART00000128815.4	495	245.000	15.045335	38.000
ENSDART00000148693.2	468	218.000	0.000000	0.000
ENSDART00000067610.7	2296	2046.000	0.000000	0.000
ENSDART00000164383.2	1892	1642.000	0.489225	8.281
ENSDART00000153766.2	801	551.000	0.000000	0.000
ENSDART00000168477.2	2551	2301.000	8.154070	193.422
ENSDART00000170144.2	346	96.006	0.000000	0.000
ENSDART00000193840.1	2496	2246.000	0.000000	0.000
ENSDART00000170052.2	1338	1088.000	0.443367	4.973
ENSDART00000160913.2	1740	1490.000	2.792680	42.897
ENSDART00000151770.2	795	545.000	0.000000	0.000
ENSDART00000113105.3	2062	1812.000	2.676678	50.000
ENSDART00000151132.3	629	379.000	0.000000	0.000
ENSDART00000150994.2	903	653.000	0.000000	0.000
ENSDART00000171108.2	2267	2017.000	1.201045	24.974
ENSDART00000155968.2	672	422.000	0.229865	1.000
ENSDART00000154263.2	1020	770.000	0.000000	0.000
ENSDART00000154775.2	483	233.000	1.248963	3.000
ENSDART00000154763.2	1443	1193.000	2.520892	31.003
ENSDART00000156119.2	788	538.000	0.000000	0.000
ENSDART00000156059.2	879	629.000	0.000000	0.000
ENSDART00000154901.2	1098	848.000	1.715852	15.000
ENSDART00000050533.7	1131	881.000	0.000000	0.000
ENSDART00000166530.2	1447	1197.000	0.000000	0.000
ENSDART00000108979.5	1538	1288.000	1.430942	19.000
ENSDART00000164475.2	3447	3197.000	0.190959	6.294
ENSDART00000167591.2	3069	2819.000	0.000000	0.000
ENSDART00000154566.2	2715	2465.000	0.039352	1.000
ENSDART00000154125.3	2435	2185.000	0.000000	0.000
ENSDART00000165786.2	2177	1927.000	2.258133	44.859
ENSDART00000169751.2	5176	4926.000	0.000000	0.000
ENSDART00000189951.1	4729	4479.000	0.552148	25.495
ENSDART00000089694.6	4804	4554.000	0.308968	14.505
ENSDART00000166487.2	1626	1376.000	0.669673	9.499
ENSDART00000093031.6	1706	1456.000	4.130615	62.000
ENSDART00000172120.2	3355	3105.000	0.000000	0.000
ENSDART00000163035.2	1134	884.000	6.637903	60.492
ENSDART00000153190.3	5295	5045.000	1.922752	100.000
ENSDART00000153051.2	699	449.000	0.000000	0.000
ENSDART00000153220.2	905	655.000	0.000000	0.000
ENSDART00000036546.5	1047	797.000	0.000000	0.000
ENSDART00000010395.9	1633	1383.000	34.859292	497.000
ENSDART00000156221.3	848	598.000	0.000000	0.000
ENSDART00000155874.3	665	415.000	0.000000	0.000
ENSDART00000154547.2	400	150.000	5.208833	8.055
ENSDART00000135895.2	736	486.000	4.194154	21.013
ENSDART00000062414.7	1486	1236.000	5.100230	64.987
ENSDART00000157202.2	794	544.000	0.000000	0.000
ENSDART00000156874.2	1949	1699.000	0.000000	0.000
ENSDART00000156092.2	527	277.000	8.154328	23.285
ENSDART00000141098.3	906	656.000	0.000000	0.000
ENSDART00000142234.2	1911	1661.000	0.058400	1.000
ENSDART00000185572.1	762	512.000	0.000000	0.000
ENSDART00000137458.3	1823	1573.000	0.622345	10.092
ENSDART00000180614.1	1371	1121.000	1.290028	14.908
ENSDART00000192049.1	1392	1142.000	0.000000	0.000
ENSDART00000155715.2	1877	1627.000	0.059621	1.000
ENSDART00000023531.5	1816	1566.000	0.743317	12.000
ENSDART00000155759.3	1705	1455.000	13.933738	209.000
ENSDART00000083850.6	1308	1058.000	0.000000	0.000
ENSDART00000156300.2	727	477.000	0.000000	0.000
ENSDART00000154512.2	2751	2501.000	0.145784	3.759
ENSDART00000156336.3	4106	3856.000	2.917243	115.965
ENSDART00000099425.4	1459	1209.000	371.703897	4632.752
ENSDART00000133033.2	617	367.000	6.409349	24.249
ENSDART00000174320.2	1247	997.000	5.351209	55.000
ENSDART00000052179.7	1549	1299.000	0.373375	5.000
ENSDART00000019706.10	3644	3394.000	2.172131	76.000
ENSDART00000074129.6	1735	1485.000	0.391931	6.000
ENSDART00000154122.2	5235	4985.000	0.505932	26.000
ENSDART00000153142.2	693	443.000	0.000000	0.000
ENSDART00000050729.8	848	598.000	13.301390	82.000
ENSDART00000128922.3	1090	840.000	0.000000	0.000
ENSDART00000189748.1	1137	887.000	0.000000	0.000
ENSDART00000031418.8	2469	2219.000	4.779561	109.335
ENSDART00000184837.1	3676	3426.000	0.443522	15.665
ENSDART00000057640.7	1808	1558.000	0.089305	1.434
ENSDART00000155953.2	812	562.000	0.442837	2.566
ENSDART00000036371.8	2383	2133.000	3.131931	68.868
ENSDART00000142567.2	709	459.000	0.000000	0.000
ENSDART00000061445.6	691	441.000	0.000000	0.000
ENSDART00000153451.2	768	518.000	1.359985	7.262
ENSDART00000152989.2	550	300.000	1.897837	5.869
ENSDART00000148325.2	539	289.000	0.000000	0.000
ENSDART00000085039.7	3663	3413.000	3.524275	124.000
ENSDART00000150999.2	376	126.000	0.000000	0.000
ENSDART00000174125.2	733	483.000	0.000000	0.000
ENSDART00000151708.2	369	119.000	0.000000	0.000
ENSDART00000151628.2	343	93.009	0.000000	0.000
ENSDART00000180590.1	339	89.016	0.000000	0.000
ENSDART00000151663.2	367	117.000	0.000000	0.000
ENSDART00000103433.4	1771	1521.000	0.446430	7.000
ENSDART00000151183.2	343	93.009	0.000000	0.000
ENSDART00000174385.2	2026	1776.000	0.000000	0.000
ENSDART00000174336.2	6360	6110.000	1.188512	74.862
ENSDART00000151130.2	398	148.000	0.000000	0.000
ENSDART00000154603.3	1361	1111.000	1.674138	19.174
ENSDART00000082920.6	2986	2736.000	0.825468	23.283
ENSDART00000161248.2	3748	3498.000	0.209174	7.543
ENSDART00000168400.2	1486	1236.000	3.171482	40.411
ENSDART00000170800.2	882	632.000	0.000000	0.000
ENSDART00000142415.2	495	245.000	0.000000	0.000
ENSDART00000154754.2	2522	2272.000	0.000000	0.000
ENSDART00000177646.2	2640	2390.000	0.000000	0.000
ENSDART00000101253.6	2039	1789.000	8.783933	162.000
ENSDART00000147718.5	824	574.000	0.000000	0.000
ENSDART00000168996.2	3322	3072.000	0.000000	0.000
ENSDART00000065104.5	2482	2232.000	1.028481	23.665
ENSDART00000151318.2	711	461.000	0.521281	2.477
ENSDART00000151216.2	349	99.004	0.000000	0.000
ENSDART00000170163.2	946	696.000	1.449260	10.399
ENSDART00000113223.4	334	84.033	0.000000	0.000
ENSDART00000151531.2	358	108.001	0.000000	0.000
ENSDART00000152596.2	3464	3214.000	0.000000	0.000
ENSDART00000130902.3	2171	1921.000	0.000000	0.000
ENSDART00000168915.2	1994	1744.000	1.628153	29.272
ENSDART00000157665.2	1089	839.000	0.000000	0.000
ENSDART00000103425.5	1739	1489.000	2.149827	33.000
ENSDART00000149033.2	753	489.000	4.286609	21.609
ENSDART00000073865.5	3438	3188.000	1.776686	58.391
ENSDART00000122439.3	3261	3011.000	0.108071	3.355
ENSDART00000192698.1	3663	3413.000	1.098657	38.656
ENSDART00000151597.3	774	524.000	0.470452	2.541
ENSDART00000192901.1	2899	2649.000	6.694482	182.816
ENSDART00000154379.2	3589	3339.000	0.000000	0.000
ENSDART00000174339.2	2075	1825.000	0.000000	0.000
ENSDART00000009653.4	1482	1232.000	0.000000	0.000
ENSDART00000084237.5	2261	2011.000	0.964722	20.000
ENSDART00000026666.11	1444	1194.000	0.000000	0.000
ENSDART00000165361.2	6148	5898.000	1.375791	83.651
ENSDART00000153642.2	815	565.000	3.094855	18.026
ENSDART00000189858.1	5575	5325.000	1.910076	104.854
ENSDART00000133604.3	2456	2206.000	0.000000	0.000
ENSDART00000135235.3	899	649.000	0.000000	0.000
ENSDART00000137740.2	903	653.000	1.368111	9.210
ENSDART00000144435.2	1650	1400.000	1.236642	17.848
ENSDART00000189718.1	5094	4844.000	0.000000	0.000
ENSDART00000190414.1	1892	1642.000	0.000000	0.000
ENSDART00000160875.3	5007	4757.000	0.423991	20.792
ENSDART00000156597.2	3579	3329.000	0.553636	19.000
ENSDART00000157351.3	920	670.000	1.894963	13.089
ENSDART00000153928.3	1050	800.000	2.778096	22.911
ENSDART00000155876.2	415	165.000	0.000000	0.000
ENSDART00000152490.3	6436	6186.000	1.130790	72.112
ENSDART00000180426.1	4638	4388.000	0.351207	15.887
ENSDART00000099313.5	3088	2838.000	0.000000	0.000
ENSDART00000170977.2	816	566.000	4.721407	27.549
ENSDART00000166982.2	2016	1766.000	2.460088	44.788
ENSDART00000153247.2	1338	1088.000	2.318082	26.000
ENSDART00000154684.2	3085	2835.000	1.710808	50.000
ENSDART00000189252.1	2628	2378.000	0.000000	0.000
ENSDART00000145206.2	720	470.000	0.000000	0.000
ENSDART00000141106.3	1940	1690.000	0.640565	11.160
ENSDART00000147027.2	666	416.000	2.381772	10.214
ENSDART00000132883.3	785	535.000	0.000000	0.000
ENSDART00000059506.5	2001	1751.000	22.471063	405.626
ENSDART00000158701.2	1728	1478.000	0.000000	0.000
ENSDART00000136816.3	4001	3751.000	0.045300	1.752
ENSDART00000181981.1	1517	1267.000	0.753538	9.842
ENSDART00000193313.1	1367	1117.000	0.632433	7.283
ENSDART00000190524.1	2354	2104.000	0.000000	0.000
ENSDART00000171458.2	853	603.000	6.595548	41.000
ENSDART00000144030.3	4611	4361.000	1.395775	62.750
ENSDART00000160821.2	4719	4469.000	1.288096	59.344
ENSDART00000167763.2	2529	2279.000	0.000000	0.000
ENSDART00000164879.2	3458	3208.000	0.000000	0.000
ENSDART00000101049.5	539	289.000	0.000000	0.000
ENSDART00000137485.2	395	145.000	0.000000	0.000
ENSDART00000062402.7	2002	1752.000	3.820317	69.000
ENSDART00000154211.2	938	688.000	0.000000	0.000
ENSDART00000044096.8	5880	5630.000	2.923696	169.690
ENSDART00000042674.7	6166	5916.000	0.338044	20.617
ENSDART00000166410.2	3495	3245.000	0.045858	1.534
ENSDART00000180542.1	3654	3404.000	0.278605	9.777
ENSDART00000111816.4	995	745.000	1.382397	10.617
ENSDART00000161133.2	1175	925.000	0.000000	0.000
ENSDART00000164404.2	3259	3009.000	0.162330	5.035
ENSDART00000158100.2	2949	2699.000	0.000000	0.000
ENSDART00000157975.2	3679	3429.000	0.000000	0.000
ENSDART00000180432.1	4462	4212.000	1.212503	52.649
ENSDART00000108511.4	1225	975.000	0.000000	0.000
ENSDART00000074199.4	763	513.000	0.000000	0.000
ENSDART00000148575.3	1744	1494.000	12.570527	193.606
ENSDART00000174082.2	193	8.144	0.000000	0.000
ENSDART00000004739.8	2357	2107.000	8.762741	190.336
ENSDART00000192755.1	2092	1842.000	0.000000	0.000
ENSDART00000158533.3	3644	3394.000	0.387984	13.575
ENSDART00000163835.2	2503	2253.000	0.000000	0.000
ENSDART00000161268.2	2764	2514.000	0.000000	0.000
ENSDART00000183910.1	2769	2519.000	0.000000	0.000
ENSDART00000112043.3	2249	1999.000	0.000000	0.000
ENSDART00000167979.2	3660	3410.000	0.340364	11.965
ENSDART00000158207.2	2601	2351.000	0.000000	0.000
ENSDART00000184786.1	3564	3314.000	0.053384	1.824
ENSDART00000182391.1	3450	3200.000	0.000000	0.000
ENSDART00000100252.4	921	671.000	0.000000	0.000
ENSDART00000162529.3	1568	1318.000	0.662386	9.000
ENSDART00000156978.2	978	728.000	0.381553	2.864
ENSDART00000009194.8	1428	1178.000	14.174637	172.136
ENSDART00000163868.2	3684	3434.000	0.000000	0.000
ENSDART00000165967.2	2476	2226.000	0.560010	12.851
ENSDART00000191609.1	3064	2814.000	0.000000	0.000
ENSDART00000126092.3	3442	3192.000	0.638176	21.000
ENSDART00000134334.3	1456	1206.000	0.000000	0.000
ENSDART00000055064.3	840	590.000	65.764624	400.000
ENSDART00000141125.3	3494	3244.000	0.740860	24.776
ENSDART00000028219.7	648	398.000	231.520385	949.922
ENSDART00000187970.1	1912	1662.000	5.122186	87.761
ENSDART00000151700.2	931	681.000	0.318941	2.239
ENSDART00000020017.7	1985	1735.000	2.310663	41.329
ENSDART00000174929.2	1835	1585.000	12.082953	197.432
ENSDART00000152222.2	2244	1994.000	0.681063	14.000
ENSDART00000183396.1	2734	2484.000	0.000000	0.000
ENSDART00000055062.5	669	419.000	311.844387	1347.000
ENSDART00000171787.2	613	363.000	0.000000	0.000
ENSDART00000151627.2	2441	2191.000	0.000000	0.000
ENSDART00000151212.2	1271	1021.000	0.000000	0.000
ENSDART00000085071.6	966	716.000	0.000000	0.000
ENSDART00000055068.5	767	517.000	0.000000	0.000
ENSDART00000133091.2	818	568.000	2.540098	14.874
ENSDART00000182630.1	1261	1011.000	0.000000	0.000
ENSDART00000153491.3	2429	2179.000	0.000000	0.000
ENSDART00000193597.1	5493	5243.000	0.692382	37.423
ENSDART00000181443.1	1437	1187.000	0.000000	0.000
ENSDART00000168790.2	1250	1000.000	0.000000	0.000
ENSDART00000098253.3	1912	1662.000	1.108937	19.000
ENSDART00000086405.8	2232	1982.000	0.000000	0.000
ENSDART00000188418.1	2505	2255.000	0.000000	0.000
ENSDART00000110030.4	8767	8517.000	2.733436	240.000
ENSDART00000153208.3	836	586.000	0.000000	0.000
ENSDART00000032161.6	2258	2008.000	0.704075	14.575
ENSDART00000152854.2	762	512.000	0.270045	1.425
ENSDART00000155414.2	3554	3304.000	0.000000	0.000
ENSDART00000191560.1	3258	3008.000	0.000000	0.000
ENSDART00000155549.3	14177	13927.000	2.500468	359.000
ENSDART00000028607.9	8853	8603.000	0.000000	0.000
ENSDART00000156749.2	2041	1791.000	1.029070	19.000
ENSDART00000149159.2	75	2.971	0.000000	0.000
ENSDART00000046973.8	2885	2635.000	43.492871	1181.447
ENSDART00000154312.2	3120	2870.000	2.715724	80.350
ENSDART00000157550.2	1039	789.000	0.000000	0.000
ENSDART00000156177.2	3529	3279.000	1.241272	41.959
ENSDART00000154491.3	985	735.000	0.000000	0.000
ENSDART00000153947.2	971	721.000	0.000000	0.000
ENSDART00000156479.2	2088	1838.000	2.501156	47.392
ENSDART00000155932.2	3686	3436.000	0.356341	12.622
ENSDART00000165188.2	1080	830.000	0.000000	0.000
ENSDART00000154055.2	1890	1640.000	1.480071	25.023
ENSDART00000170164.2	1671	1421.000	0.000000	0.000
ENSDART00000151030.2	1905	1655.000	0.000000	0.000
ENSDART00000126417.3	2990	2740.000	29.561078	835.000
ENSDART00000064826.7	3377	3127.000	9.740609	314.000
ENSDART00000156356.2	652	402.000	0.000000	0.000
ENSDART00000145592.2	474	224.000	0.000000	0.000
ENSDART00000191569.1	2640	2390.000	0.000000	0.000
ENSDART00000157517.2	2442	2192.000	5.133223	115.997
ENSDART00000172368.2	945	695.000	0.000000	0.000
ENSDART00000106266.5	1383	1133.000	0.085620	1.000
ENSDART00000106530.5	1155	905.000	0.000000	0.000
ENSDART00000036537.5	1068	818.000	0.474341	4.000
ENSDART00000168153.2	1636	1386.000	2.397450	34.255
ENSDART00000106590.5	1008	758.000	0.596678	4.663
ENSDART00000155548.2	776	526.000	0.000000	0.000
ENSDART00000126534.3	988	738.000	0.000000	0.000
ENSDART00000126588.3	1849	1599.000	0.788641	13.000
ENSDART00000154132.3	2032	1782.000	0.108870	2.000
ENSDART00000155082.2	609	359.000	0.000000	0.000
ENSDART00000055071.6	1905	1655.000	0.000000	0.000
ENSDART00000178271.2	1302	1052.000	0.000000	0.000
ENSDART00000022694.7	2680	2430.000	0.958053	24.000
ENSDART00000154192.2	1813	1563.000	0.000000	0.000
ENSDART00000154672.2	238	15.802	0.000000	0.000
ENSDART00000027019.8	1794	1544.000	9.172546	146.000
ENSDART00000112428.4	1036	786.000	0.000000	0.000
ENSDART00000157030.2	693	443.000	0.000000	0.000
ENSDART00000131951.3	1497	1247.000	2.735844	35.170
ENSDART00000136900.2	694	444.000	0.000000	0.000
ENSDART00000186125.1	1179	929.000	23.371510	223.830
ENSDART00000041677.8	1609	1359.000	37.330739	523.000
ENSDART00000166805.2	1191	941.000	0.000000	0.000
ENSDART00000155853.2	2087	1837.000	0.000000	0.000
ENSDART00000156984.2	1425	1175.000	0.000000	0.000
ENSDART00000156661.2	464	214.000	0.000000	0.000
ENSDART00000166764.2	974	724.000	0.000000	0.000
ENSDART00000151486.3	1451	1201.000	0.000000	0.000
ENSDART00000151115.2	595	345.000	0.000000	0.000
ENSDART00000151778.3	4115	3865.000	0.000000	0.000
ENSDART00000140782.3	3270	3020.000	0.000000	0.000
ENSDART00000145531.2	620	370.000	0.000000	0.000
ENSDART00000181704.1	3092	2842.000	6.842107	200.461
ENSDART00000101870.5	1105	855.000	0.000000	0.000
ENSDART00000124416.3	871	610.000	18.128396	114.000
ENSDART00000055055.5	1902	1652.000	1.532158	26.093
ENSDART00000143680.3	771	521.000	2.416294	12.978
ENSDART00000109681.4	803	553.000	0.000000	0.000
ENSDART00000101041.6	2641	2391.000	0.388963	9.587
ENSDART00000153203.2	625	375.000	0.000000	0.000
ENSDART00000121818.3	1872	1622.000	0.743649	12.435
ENSDART00000064500.5	3419	3169.000	22.979608	750.724
ENSDART00000155048.2	864	614.000	8.875968	56.182
ENSDART00000147485.3	1036	786.000	0.666392	5.400
ENSDART00000149160.3	849	599.000	0.000000	0.000
ENSDART00000061437.7	616	366.000	4.417875	16.669
ENSDART00000061434.6	501	251.000	0.000000	0.000
ENSDART00000061311.5	532	282.000	4.448128	12.931
ENSDART00000155103.2	371	121.000	21.729288	27.105
ENSDART00000077386.6	2167	1917.000	10.114969	199.895
ENSDART00000061432.5	643	393.000	0.740480	3.000
ENSDART00000174088.2	722	472.000	0.000000	0.000
ENSDART00000174353.2	2777	2527.000	1.612352	42.003
ENSDART00000174127.2	867	617.000	0.000000	0.000
ENSDART00000141638.2	3964	3714.000	7.757346	297.010
ENSDART00000142733.3	2791	2541.000	0.000000	0.000
ENSDART00000183996.1	4085	3835.000	0.000000	0.000
ENSDART00000192805.1	4079	3829.000	0.050667	2.000
ENSDART00000136392.2	923	673.000	0.000000	0.000
ENSDART00000139008.2	763	513.000	0.000000	0.000
ENSDART00000157610.2	7715	7465.000	0.000000	0.000
ENSDART00000010881.7	2395	2145.000	1.130569	25.000
ENSDART00000162365.3	5810	5560.000	1.487463	85.258
ENSDART00000187088.1	1731	1481.000	0.000000	0.000
ENSDART00000151565.2	706	456.000	1.914529	9.000
ENSDART00000146281.2	3525	3275.000	2.073343	70.000
ENSDART00000168928.2	6120	5870.000	0.347029	21.000
ENSDART00000166278.2	3702	3452.000	0.000000	0.000
ENSDART00000189141.1	5983	5733.000	1.318411	77.920
ENSDART00000136025.3	1572	1322.000	0.880510	12.000
ENSDART00000075112.6	1514	1264.000	0.613942	8.000
ENSDART00000172032.2	3312	3062.000	1.999025	63.101
ENSDART00000180201.1	5528	5278.000	0.427323	23.251
ENSDART00000157651.2	3630	3380.000	0.000000	0.000
ENSDART00000182360.1	2501	2251.000	0.000000	0.000
ENSDART00000163665.2	2193	1943.000	0.000000	0.000
ENSDART00000186296.1	2543	2293.000	0.000000	0.000
ENSDART00000115143.5	3299	3049.000	0.929138	29.205
ENSDART00000182165.1	2658	2408.000	0.354928	8.811
ENSDART00000187658.1	2432	2182.000	0.000000	0.000
ENSDART00000162809.2	3221	2971.000	2.978165	91.215
ENSDART00000171088.2	1968	1718.000	0.000000	0.000
ENSDART00000169253.2	4138	3888.000	5.342620	214.139
ENSDART00000157778.2	3845	3595.000	0.206996	7.671
ENSDART00000187794.1	2977	2727.000	0.000000	0.000
ENSDART00000165718.2	3621	3371.000	0.000000	0.000
ENSDART00000168458.2	2730	2480.000	0.056584	1.447
ENSDART00000170738.2	3399	3149.000	0.059802	1.941
ENSDART00000187593.1	3908	3658.000	4.215284	158.959
ENSDART00000159687.2	2545	2295.000	0.192779	4.561
ENSDART00000166536.2	3678	3428.000	0.759639	26.845
ENSDART00000188196.1	2355	2105.000	0.000000	0.000
ENSDART00000168380.2	1676	1426.000	0.000000	0.000
ENSDART00000157925.2	3446	3196.000	0.487534	16.063
ENSDART00000170728.2	3584	3334.000	0.175766	6.041
ENSDART00000157887.2	2871	2621.000	0.000000	0.000
ENSDART00000125096.3	1203	953.000	0.000000	0.000
ENSDART00000163517.2	1457	1207.000	0.177100	2.204
ENSDART00000159108.2	3569	3319.000	0.572978	19.605
ENSDART00000186496.1	3170	2920.000	0.000000	0.000
ENSDART00000150331.3	2115	1865.000	0.000000	0.000
ENSDART00000163970.2	3935	3685.000	0.255400	9.702
ENSDART00000183709.1	4874	4624.000	5.031230	239.832
ENSDART00000181362.1	2359	2109.000	0.000000	0.000
ENSDART00000192689.1	2804	2554.000	0.000000	0.000
ENSDART00000180937.1	2774	2524.000	0.000000	0.000
ENSDART00000166358.3	3831	3581.000	2.142928	79.109
ENSDART00000160021.2	2305	2055.000	0.000000	0.000
ENSDART00000161269.3	2808	2558.000	0.379214	10.000
ENSDART00000158469.2	3800	3550.000	0.456125	16.693
ENSDART00000163113.2	3368	3118.000	1.675616	53.860
ENSDART00000124979.3	864	614.000	0.000000	0.000
ENSDART00000168369.2	2195	1945.000	0.000000	0.000
ENSDART00000182321.1	2979	2729.000	0.098525	2.772
ENSDART00000170963.2	4207	3957.000	0.409434	16.702
ENSDART00000181924.1	3120	2870.000	0.000000	0.000
ENSDART00000172599.2	3751	3501.000	1.735984	62.655
ENSDART00000124393.3	3072	2822.000	0.000000	0.000
ENSDART00000075096.4	1589	1339.000	1.444313	19.937
ENSDART00000144768.4	894	644.000	0.160131	1.063
ENSDART00000151514.2	415	165.000	1.588008	2.701
ENSDART00000059533.5	2213	1963.000	8.058520	163.076
ENSDART00000102883.6	1603	1353.000	37.709626	525.976
ENSDART00000148444.2	794	544.000	0.000000	0.000
ENSDART00000150996.2	719	469.000	3.639554	17.597
ENSDART00000149532.3	1451	1201.000	50.779992	628.711
ENSDART00000185027.1	4168	3918.000	0.988806	39.938
ENSDART00000017176.10	1906	1656.000	19.506002	333.000
ENSDART00000126190.4	850	600.000	0.000000	0.000
ENSDART00000041249.9	1381	1131.000	8.062127	94.000
ENSDART00000073847.5	955	705.000	27.656123	201.000
ENSDART00000156516.2	1201	951.000	0.000000	0.000
ENSDART00000108534.4	657	407.000	0.238336	1.000
ENSDART00000041229.5	673	423.000	13.988586	61.000
ENSDART00000075092.6	1409	1159.000	0.418476	5.000
ENSDART00000161048.3	1286	1036.000	3.089858	33.000
ENSDART00000099978.5	1656	1406.000	4.403933	63.832
ENSDART00000138710.2	790	540.000	0.389364	2.168
ENSDART00000172485.2	2623	2373.000	0.940187	23.000
ENSDART00000186320.1	2767	2517.000	0.000000	0.000
ENSDART00000153119.2	731	481.000	0.267635	1.327
ENSDART00000153334.2	604	354.000	1.233314	4.501
ENSDART00000017553.11	2371	2121.000	39.659659	867.172
ENSDART00000054605.7	1203	953.000	0.610721	6.000
ENSDART00000149003.2	1129	879.000	0.551779	5.000
ENSDART00000155763.2	2611	2361.000	0.123256	3.000
ENSDART00000028011.8	1562	1312.000	0.000000	0.000
ENSDART00000142718.2	2894	2644.000	0.000000	0.000
ENSDART00000075675.5	2832	2582.000	0.375689	10.000
ENSDART00000155456.3	1407	1157.000	0.000000	0.000
ENSDART00000042083.7	3021	2771.000	0.000000	0.000
ENSDART00000156256.2	2245	1995.000	0.000000	0.000
ENSDART00000181778.1	1500	1250.000	0.000000	0.000
ENSDART00000165699.2	951	701.000	40.097398	289.768
ENSDART00000191169.1	1914	1664.000	4.596042	78.841
ENSDART00000180441.1	1720	1470.000	1.804504	27.346
ENSDART00000157501.3	1492	1242.000	7.320912	93.735
ENSDART00000075070.3	2043	1793.000	10.387363	192.000
ENSDART00000142029.2	1982	1732.000	0.000000	0.000
ENSDART00000153009.2	875	625.000	0.000000	0.000
ENSDART00000151305.2	4909	4659.000	4.268326	205.006
ENSDART00000153468.2	4800	4550.000	0.665367	31.210
ENSDART00000075672.4	1081	831.000	10.388990	89.000
ENSDART00000082821.6	2392	2142.000	0.000000	0.000
ENSDART00000028883.7	1574	1324.000	11.063010	151.000
ENSDART00000150983.2	881	631.000	0.000000	0.000
ENSDART00000039571.7	1976	1726.000	0.618210	11.000
ENSDART00000157459.2	4727	4477.000	3.249440	149.972
ENSDART00000157450.2	1866	1616.000	0.000000	0.000
ENSDART00000161937.2	699	449.000	0.000000	0.000
ENSDART00000170214.2	990	740.000	0.000000	0.000
ENSDART00000142810.3	374	124.000	0.000000	0.000
ENSDART00000186298.1	834	584.000	0.332201	2.000
ENSDART00000025940.10	3681	3431.000	83.066392	2938.067
ENSDART00000143458.2	855	605.000	104.207152	649.933
ENSDART00000166853.2	842	592.000	57.677353	352.000
ENSDART00000138569.2	2806	2556.000	1.593943	42.000
ENSDART00000153151.2	913	663.000	0.000000	0.000
ENSDART00000061261.4	2917	2667.000	0.000000	0.000
ENSDART00000181663.1	1026	776.000	0.000000	0.000
ENSDART00000150943.2	700	450.000	0.000000	0.000
ENSDART00000151203.3	1107	857.000	0.000000	0.000
ENSDART00000181140.1	3935	3685.000	0.000000	0.000
ENSDART00000173545.2	2059	1809.000	1.469133	27.398
ENSDART00000167896.3	5351	5101.000	1.150491	60.500
ENSDART00000159323.2	1175	925.000	23.805016	227.000
ENSDART00000180158.1	2564	2314.000	0.000000	0.000
ENSDART00000163983.2	1338	1088.000	0.582558	6.534
ENSDART00000163955.2	786	536.000	1.170175	6.466
ENSDART00000170159.2	423	173.000	15.139168	27.000
ENSDART00000101014.4	1071	821.000	5.156649	43.644
ENSDART00000181279.1	936	686.000	8.817333	62.356
ENSDART00000139105.3	763	513.000	0.000000	0.000
ENSDART00000147754.2	771	521.000	0.000000	0.000
ENSDART00000133554.2	797	547.000	0.193737	1.092
ENSDART00000001803.8	1916	1666.000	7.447413	127.908
ENSDART00000191243.1	2349	2099.000	0.000000	0.000
ENSDART00000101007.4	1328	1078.000	0.000000	0.000
ENSDART00000183031.1	923	673.000	0.000000	0.000
ENSDART00000144401.4	4193	3943.000	0.000000	0.000
ENSDART00000061168.6	3897	3647.000	0.026598	1.000
ENSDART00000061247.6	1340	1090.000	45.297647	509.000
ENSDART00000187251.1	890	640.000	0.000000	0.000
ENSDART00000061251.6	744	494.000	0.000000	0.000
ENSDART00000156669.2	726	476.000	0.000000	0.000
ENSDART00000061256.5	2480	2230.000	16.145126	371.161
ENSDART00000153002.2	789	539.000	0.000000	0.000
ENSDART00000061173.5	1580	1330.000	0.656410	9.000
ENSDART00000153399.3	796	546.000	0.000000	0.000
ENSDART00000152938.3	816	566.000	0.000000	0.000
ENSDART00000149079.3	1088	838.000	0.605869	5.234
ENSDART00000149029.3	582	332.000	0.000000	0.000
ENSDART00000149361.3	733	483.000	0.000000	0.000
ENSDART00000157750.3	1166	916.000	3.454944	32.625
ENSDART00000055995.6	808	558.000	4.718165	27.141
ENSDART00000056319.4	415	165.000	482.074617	820.000
ENSDART00000187694.1	2216	1966.000	0.592082	12.000
ENSDART00000157606.2	935	685.000	0.000000	0.000
ENSDART00000166271.2	1999	1749.000	1.053776	19.000
ENSDART00000163260.2	1354	1104.000	0.000000	0.000
ENSDART00000182576.1	1057	807.000	0.000000	0.000
ENSDART00000190260.1	447	197.000	0.000000	0.000
ENSDART00000186213.1	696	446.000	7.036789	32.354
ENSDART00000167370.3	1633	1383.000	7.645197	109.000
ENSDART00000168373.3	1305	1055.000	0.000000	0.000
ENSDART00000164582.2	555	305.000	0.000000	0.000
ENSDART00000126602.3	1312	1062.000	0.000000	0.000
ENSDART00000175151.2	738	488.000	0.000000	0.000
ENSDART00000167894.2	799	549.000	2.473660	14.000
ENSDART00000163685.2	1815	1565.000	0.123965	2.000
ENSDART00000162213.2	696	446.000	0.819009	3.766
ENSDART00000166757.2	2709	2459.000	0.125778	3.188
ENSDART00000189059.1	2517	2267.000	0.000000	0.000
ENSDART00000160240.2	1425	1175.000	0.000000	0.000
ENSDART00000170785.2	2195	1945.000	5.136910	103.000
ENSDART00000189572.1	3292	3042.000	0.437599	13.723
ENSDART00000189459.1	771	521.000	4.139009	22.231
ENSDART00000165042.2	1641	1391.000	1.882873	27.000
ENSDART00000164652.2	1194	944.000	0.411029	4.000
ENSDART00000086879.5	3813	3563.000	0.707750	25.996
ENSDART00000168321.2	1946	1696.000	41.510942	725.778
ENSDART00000160259.2	1334	1084.000	0.268458	3.000
ENSDART00000161504.2	306	56.785	40.997750	24.000
ENSDART00000170267.2	627	377.000	0.000000	0.000
ENSDART00000166972.2	2027	1777.000	0.747691	13.697
ENSDART00000160155.2	1561	1311.000	17.776143	240.246
ENSDART00000169907.2	702	452.000	4.781965	22.282
ENSDART00000164099.2	1521	1271.000	5.189765	68.000
ENSDART00000170148.2	6177	5927.000	0.200166	12.230
ENSDART00000170393.2	1293	1043.000	0.465018	5.000
ENSDART00000166967.2	1407	1157.000	0.941538	11.230
ENSDART00000104216.3	2146	1896.000	2.228459	43.557
ENSDART00000189032.1	1047	797.000	0.000000	0.000
ENSDART00000192768.1	966	716.000	0.000000	0.000
ENSDART00000182574.1	1071	821.000	0.000000	0.000
ENSDART00000160888.2	1035	785.000	0.000000	0.000
ENSDART00000170173.2	1494	1244.000	0.755979	9.695
ENSDART00000163395.2	591	341.000	0.000000	0.000
ENSDART00000183852.1	2407	2157.000	0.000000	0.000
ENSDART00000190658.1	2308	2058.000	0.000000	0.000
ENSDART00000187656.1	2270	2020.000	0.000000	0.000
ENSDART00000189121.1	1336	1086.000	0.263617	2.951
ENSDART00000186900.1	708	458.000	0.000000	0.000
ENSDART00000187972.1	2779	2529.000	2.627881	68.513
ENSDART00000184633.1	228	13.360	0.000000	0.000
ENSDART00000172436.2	1520	1270.000	11.479788	150.298
ENSDART00000168815.2	2369	2119.000	22.202156	485.000
ENSDART00000182077.1	3394	3144.000	0.179566	5.820
ENSDART00000187101.1	6933	6683.000	0.248918	17.149
ENSDART00000161014.2	4133	3883.000	0.103846	4.157
ENSDART00000160040.3	4921	4671.000	1.227923	59.128
ENSDART00000186337.1	5156	4906.000	0.197723	10.000
ENSDART00000109747.3	363	113.000	0.000000	0.000
ENSDART00000164577.2	2739	2489.000	10.658842	273.496
ENSDART00000122454.3	4749	4499.000	0.000000	0.000
ENSDART00000092657.6	3973	3723.000	0.573210	22.000
ENSDART00000128108.3	1360	1110.000	2.796478	32.000
ENSDART00000141860.3	1834	1584.000	3.649597	59.596
ENSDART00000164864.2	1603	1353.000	1.515141	21.133
ENSDART00000129971.3	345	95.007	0.000000	0.000
ENSDART00000149202.2	3403	3153.000	0.000000	0.000
ENSDART00000149949.2	3093	2843.000	0.204719	6.000
ENSDART00000189907.1	252	20.386	0.000000	0.000
ENSDART00000162423.2	2118	1868.000	1.194360	23.000
ENSDART00000158082.2	1554	1304.000	0.000000	0.000
ENSDART00000045253.8	2884	2634.000	18.708213	508.000
ENSDART00000163662.3	1230	980.000	0.000000	0.000
ENSDART00000059307.7	2263	2013.000	1.002448	20.803
ENSDART00000169904.3	2017	1767.000	0.000000	0.000
ENSDART00000192426.1	972	722.000	0.000000	0.000
ENSDART00000181700.1	4004	3743.000	10.991946	424.141
ENSDART00000038818.7	2809	2559.000	0.000000	0.000
ENSDART00000159746.2	371	121.000	0.000000	0.000
ENSDART00000164711.2	2685	2435.000	0.557716	14.000
ENSDART00000183804.1	1050	800.000	10.912817	90.000
ENSDART00000171412.2	6126	5876.000	4.407718	267.000
ENSDART00000177274.2	6020	5770.000	0.000000	0.000
ENSDART00000168054.2	2304	2054.000	2.030731	43.000
ENSDART00000191829.1	1389	1139.000	0.510989	6.000
ENSDART00000165777.2	963	713.000	0.473421	3.480
ENSDART00000181089.1	327	77.082	0.000000	0.000
ENSDART00000166440.2	2808	2558.000	1.608164	42.408
ENSDART00000150494.2	2023	1773.000	4.187352	76.536
ENSDART00000159155.3	1747	1497.000	0.579720	8.947
ENSDART00000189349.1	3431	3181.000	0.304944	10.000
ENSDART00000188105.1	896	646.000	88.593907	590.000
ENSDART00000058364.6	653	403.000	0.000000	0.000
ENSDART00000186791.1	6715	6465.000	0.000000	0.000
ENSDART00000158902.3	6697	6447.000	1.082107	71.919
ENSDART00000191925.1	6651	6401.000	0.000000	0.000
ENSDART00000171021.2	1764	1514.000	1.481887	23.129
ENSDART00000181336.1	396	146.000	0.000000	0.000
ENSDART00000165641.2	744	494.000	1.178172	6.000
ENSDART00000160350.2	2781	2531.000	0.114978	3.000
ENSDART00000092344.6	2859	2609.000	0.000000	0.000
ENSDART00000126712.3	4417	4167.000	2.224975	95.579
ENSDART00000126219.2	2846	2596.000	0.000000	0.000
ENSDART00000130610.3	1209	959.000	0.000000	0.000
ENSDART00000122785.3	288	41.248	7.055091	3.000
ENSDART00000159655.2	5667	5417.000	0.637427	35.596
ENSDART00000189628.1	2426	2176.000	5.304842	119.000
ENSDART00000122734.3	1260	1010.000	110.544798	1151.000
ENSDART00000186970.1	1271	1021.000	0.000000	0.000
ENSDART00000159858.2	843	593.000	0.327160	2.000
ENSDART00000183749.1	162	5.797	0.000000	0.000
ENSDART00000165342.2	813	563.000	10.854000	62.996
ENSDART00000160170.2	1038	788.000	0.000000	0.000
ENSDART00000161257.3	10614	10364.000	1.474447	157.533
ENSDART00000042248.6	10571	10321.000	0.000000	0.000
ENSDART00000190377.1	1451	1201.000	0.000000	0.000
ENSDART00000044425.6	1476	1226.000	3.402220	43.000
ENSDART00000192666.1	282	36.744	0.000000	0.000
ENSDART00000168951.2	926	676.000	0.143495	1.000
ENSDART00000161204.2	1791	1541.000	0.000000	0.000
ENSDART00000187686.1	1467	1217.000	0.000000	0.000
ENSDART00000191386.1	5088	4838.000	6.024375	300.465
ENSDART00000183498.1	5476	5226.000	1.513423	81.535
ENSDART00000129593.4	5394	5144.000	0.000000	0.000
ENSDART00000188680.1	3364	3114.000	0.098612	3.166
ENSDART00000151567.2	1618	1368.000	0.354542	5.000
ENSDART00000006843.8	3779	3529.000	1.443997	52.533
ENSDART00000171479.2	3177	2927.000	0.000000	0.000
ENSDART00000180896.1	4323	4073.000	0.000000	0.000
ENSDART00000193528.1	4374	4124.000	0.000000	0.000
ENSDART00000170951.2	4383	4133.000	2.065388	88.000
ENSDART00000189492.1	4254	4004.000	0.000000	0.000
ENSDART00000189646.1	960	710.000	0.000000	0.000
ENSDART00000143181.3	846	596.000	0.000000	0.000
ENSDART00000158811.2	2391	2141.000	1.177988	26.000
ENSDART00000082097.5	1257	1007.000	0.096329	1.000
ENSDART00000185596.1	8352	8102.000	0.036926	3.084
ENSDART00000067558.7	5032	4782.000	0.969166	47.777
ENSDART00000161863.2	3636	3386.000	2.985709	104.220
ENSDART00000172619.2	5419	5169.000	0.168896	9.000
ENSDART00000184113.1	5318	5068.000	0.000000	0.000
ENSDART00000160207.3	2064	1814.000	9.897316	185.085
ENSDART00000006881.9	5482	5232.000	0.574749	31.000
ENSDART00000165086.2	1694	1444.000	0.067176	1.000
ENSDART00000169591.2	1008	758.000	0.128932	1.008
ENSDART00000184359.1	5389	5139.000	0.000000	0.000
ENSDART00000179965.1	2386	2136.000	0.000000	0.000
ENSDART00000192765.1	3050	2800.000	1.481651	42.768
ENSDART00000183789.1	2815	2565.000	0.000000	0.000
ENSDART00000162188.3	1607	1357.000	84.421762	1181.000
ENSDART00000064315.4	1084	834.000	4.084229	35.115
ENSDART00000162117.2	489	239.000	0.000000	0.000
ENSDART00000112183.4	5059	4809.000	0.988384	49.000
ENSDART00000156244.2	4714	4464.000	0.000000	0.000
ENSDART00000167854.2	6471	6221.000	0.015593	1.000
ENSDART00000154859.2	2212	1962.000	0.247204	5.000
ENSDART00000158671.2	2801	2551.000	0.418280	11.000
ENSDART00000162302.2	1137	887.000	1.093606	10.000
ENSDART00000180113.1	168	6.156	1462.544966	92.814
ENSDART00000191793.1	1329	1079.000	0.269702	3.000
ENSDART00000113805.4	3746	3496.000	0.028240	1.018
ENSDART00000128678.3	3498	3248.000	0.149327	5.000
ENSDART00000182987.1	9304	9054.000	0.000000	0.000
ENSDART00000164643.3	8427	8177.000	2.182038	183.938
ENSDART00000190480.1	2798	2548.000	1.681469	44.168
ENSDART00000184497.1	4064	3814.000	0.000000	0.000
ENSDART00000178932.2	1509	1259.000	13.269107	172.220
ENSDART00000188230.1	96	3.401	0.000000	0.000
ENSDART00000167495.2	1386	1136.000	15.199461	178.001
ENSDART00000170333.2	578	328.000	14.491275	49.000
ENSDART00000187313.1	466	216.000	0.000000	0.000
ENSDART00000189899.1	420	170.000	1.141210	2.000
ENSDART00000182631.1	3253	3003.000	0.161511	5.000
ENSDART00000136773.3	966	716.000	0.000000	0.000
ENSDART00000124693.4	5437	5187.000	0.000000	0.000
ENSDART00000181961.1	5386	5136.000	2.078051	110.026
ENSDART00000097964.3	941	691.000	0.305216	2.174
ENSDART00000169775.2	654	404.000	1.680742	7.000
ENSDART00000025007.10	3621	3371.000	0.316532	11.000
ENSDART00000087311.7	2412	2162.000	0.224336	5.000
ENSDART00000148817.2	2430	2180.000	0.000000	0.000
ENSDART00000189634.1	2383	2133.000	0.000000	0.000
ENSDART00000186317.1	2360	2110.000	0.000000	0.000
ENSDART00000172239.2	2213	1963.000	0.000000	0.000
ENSDART00000035581.8	1764	1514.000	0.768937	12.001
ENSDART00000184659.1	1541	1291.000	0.901653	12.000
ENSDART00000186026.1	219	11.606	8.357720	1.000
ENSDART00000109973.5	5291	5041.000	1.294535	67.274
ENSDART00000114096.5	1332	1082.000	1.932487	21.556
ENSDART00000180478.1	1255	1005.000	6.969200	72.205
ENSDART00000144625.3	680	430.000	75.300230	333.795
ENSDART00000167599.2	1754	1504.000	0.515972	8.000
ENSDART00000159942.2	1944	1694.000	0.000000	0.000
ENSDART00000066050.6	1621	1371.000	12.667788	179.042
ENSDART00000110328.4	7310	7060.000	0.090849	6.612
ENSDART00000114972.4	972	722.000	1.880941	14.000
ENSDART00000193890.1	4638	4388.000	0.707404	32.000
ENSDART00000111568.4	384	134.000	41.986293	58.000
ENSDART00000173361.2	1359	1109.000	5.772936	66.000
ENSDART00000110623.3	4917	4667.000	0.069749	3.356
ENSDART00000168211.2	345	95.007	0.000000	0.000
ENSDART00000169327.2	2871	2621.000	0.037010	1.000
ENSDART00000166267.2	2091	1841.000	4.425984	84.000
ENSDART00000162011.2	689	439.000	0.883853	4.000
ENSDART00000074553.6	894	644.000	2.259382	15.000
ENSDART00000109391.4	1172	922.000	14.098024	134.000
ENSDART00000127157.3	2945	2695.000	7.378693	205.000
ENSDART00000182045.1	1473	1223.000	0.317262	4.000
ENSDART00000113692.4	2033	1783.000	0.000000	0.000
ENSDART00000162631.2	2976	2726.000	0.637562	17.917
ENSDART00000191619.1	2673	2423.000	0.090895	2.270
ENSDART00000186382.1	3327	3077.000	0.830812	26.354
ENSDART00000183109.1	3795	3545.000	0.188592	6.892
ENSDART00000190383.1	1180	930.000	0.000000	0.000
ENSDART00000170005.2	1044	794.000	0.000000	0.000
ENSDART00000191861.1	309	59.592	0.000000	0.000
ENSDART00000166302.2	1942	1692.000	1.662578	29.000
ENSDART00000159581.2	8556	8306.000	0.000000	0.000
ENSDART00000183283.1	8663	8413.000	0.296717	25.734
ENSDART00000147092.3	610	360.000	0.808357	3.000
ENSDART00000081347.5	1972	1722.000	0.000000	0.000
ENSDART00000160344.2	879	629.000	4.163873	27.000
ENSDART00000164063.3	1533	1283.000	16.784588	222.000
ENSDART00000167530.2	1766	1516.000	0.387121	6.050
ENSDART00000062941.6	2235	1985.000	2.199056	45.000
ENSDART00000136887.3	1052	802.000	0.000000	0.000
ENSDART00000160081.2	1392	1142.000	0.000000	0.000
ENSDART00000162349.2	1373	1123.000	0.978194	11.325
ENSDART00000183007.1	1530	1280.000	0.000000	0.000
ENSDART00000185735.1	1169	919.000	0.000000	0.000
ENSDART00000165143.2	750	500.000	1.164034	6.000
ENSDART00000083574.6	2234	1984.000	0.880066	18.000
ENSDART00000151205.3	5863	5613.000	21.105418	1221.250
ENSDART00000166595.2	1333	1083.000	0.089569	1.000
ENSDART00000178505.2	1969	1719.000	0.056430	1.000
ENSDART00000127504.4	1485	1235.000	2.120709	27.000
ENSDART00000060550.6	637	387.000	151.645235	605.000
ENSDART00000186642.1	1013	763.000	0.000000	0.000
ENSDART00000189531.1	935	685.000	0.000000	0.000
ENSDART00000190328.1	315	65.324	0.000000	0.000
ENSDART00000100800.6	4758	4508.000	1.032861	48.000
ENSDART00000193357.1	1801	1551.000	0.187626	3.000
ENSDART00000160275.2	735	485.000	0.000000	0.000
ENSDART00000114996.4	7241	6991.000	0.180380	13.000
ENSDART00000114533.5	3162	2912.000	0.133246	4.000
ENSDART00000056121.6	1513	1263.000	8.217974	107.000
ENSDART00000108643.4	1810	1560.000	1.243626	20.000
ENSDART00000188014.1	5909	5659.000	4.529609	264.251
ENSDART00000171378.2	4716	4466.000	0.663402	30.543
ENSDART00000187946.1	5369	5119.000	0.397778	20.991
ENSDART00000168616.3	1369	1119.000	0.000000	0.000
ENSDART00000159423.2	1571	1321.000	0.587451	8.000
ENSDART00000099570.6	4681	4431.000	0.271224	12.389
ENSDART00000184985.1	4345	4095.000	9.158355	386.622
ENSDART00000110297.4	1167	917.000	0.634697	6.000
ENSDART00000006612.7	6172	5922.000	0.214400	13.089
ENSDART00000169622.2	2967	2717.000	0.035702	1.000
ENSDART00000168720.2	2973	2723.000	0.000000	0.000
ENSDART00000182167.1	3846	3596.000	0.269752	10.000
ENSDART00000171891.2	4890	4640.000	0.000000	0.000
ENSDART00000181258.1	5084	4834.000	0.000000	0.000
ENSDART00000188029.1	4665	4415.000	0.000000	0.000
ENSDART00000181411.1	3042	2792.000	0.000000	0.000
ENSDART00000180755.1	2577	2327.000	0.000000	0.000
ENSDART00000182553.1	2478	2228.000	0.000000	0.000
ENSDART00000130358.3	1467	1217.000	0.159413	2.000
ENSDART00000188973.1	774	524.000	0.000000	0.000
ENSDART00000067652.4	3993	3743.000	2.031488	78.388
ENSDART00000174954.2	785	535.000	0.000000	0.000
ENSDART00000180678.1	6710	6460.000	1.077416	71.752
ENSDART00000181776.1	672	422.000	6654.324877	28948.902
ENSDART00000187509.1	69	2.865	0.000000	0.000
ENSDART00000166754.2	1570	1320.000	0.000000	0.000
ENSDART00000169165.2	927	677.000	1.719400	12.000
ENSDART00000161294.2	997	747.000	0.000000	0.000
ENSDART00000166159.2	4729	4479.000	0.768479	35.484
ENSDART00000165763.2	3915	3665.000	0.000000	0.000
ENSDART00000186020.1	1248	998.000	0.579721	5.964
ENSDART00000184071.1	945	695.000	1.751906	12.552
ENSDART00000158342.2	1003	753.000	0.000000	0.000
ENSDART00000184977.1	1484	1234.000	0.573226	7.292
ENSDART00000048498.8	837	587.000	1.983022	12.000
ENSDART00000187470.1	825	575.000	0.000000	0.000
ENSDART00000182602.1	3554	3304.000	0.536801	18.284
ENSDART00000176556.2	3414	3164.000	0.735477	23.990
ENSDART00000172548.2	1026	776.000	13.000378	104.000
ENSDART00000063642.6	2391	2141.000	7.176114	158.388
ENSDART00000159654.2	2726	2476.000	0.000000	0.000
ENSDART00000180026.1	7349	7099.000	0.210965	15.439
ENSDART00000183974.1	7641	7391.000	0.000000	0.000
ENSDART00000111536.4	1243	993.000	2.832912	29.000
ENSDART00000188297.1	861	611.000	0.000000	0.000
ENSDART00000081811.7	2586	2336.000	4.477878	107.835
ENSDART00000178351.2	1877	1627.000	0.121965	2.046
ENSDART00000111908.4	777	527.000	0.000000	0.000
ENSDART00000139752.2	663	413.000	0.000000	0.000
ENSDART00000091096.6	891	641.000	0.151330	1.000
ENSDART00000157818.2	1067	817.000	1.780958	15.000
ENSDART00000184283.1	926	676.000	28.125078	196.000
ENSDART00000162199.2	1868	1618.000	0.568097	9.476
ENSDART00000151278.2	2662	2412.000	0.462448	11.499
ENSDART00000044519.6	2800	2550.000	3.814616	100.278
ENSDART00000041370.6	1167	917.000	0.000000	0.000
ENSDART00000142833.2	2734	2484.000	0.000000	0.000
ENSDART00000164871.3	2636	2386.000	0.000000	0.000
ENSDART00000074839.6	615	365.000	0.000000	0.000
ENSDART00000155155.3	996	746.000	0.000000	0.000
ENSDART00000170292.2	675	425.000	0.000000	0.000
ENSDART00000158655.2	993	743.000	0.000000	0.000
ENSDART00000122155.3	1989	1739.000	2.008109	36.000
ENSDART00000124587.2	1521	1271.000	0.992161	13.000
ENSDART00000192673.1	825	575.000	0.000000	0.000
ENSDART00000158996.3	3751	3501.000	5.984750	216.000
ENSDART00000170330.2	1191	941.000	0.000000	0.000
ENSDART00000188724.1	687	437.000	2.441719	11.000
ENSDART00000054823.7	2105	1855.000	3.869654	74.000
ENSDART00000183684.1	5765	5515.000	8.388581	476.925
ENSDART00000042492.7	2458	2208.000	1.414165	32.190
ENSDART00000184312.1	324	74.118	0.000000	0.000
ENSDART00000122521.3	1145	895.000	0.108383	1.000
ENSDART00000168765.2	93	3.333	0.000000	0.000
ENSDART00000159562.2	1374	1124.000	0.000000	0.000
ENSDART00000161744.3	2602	2352.000	11.919139	289.000
ENSDART00000051776.5	2008	1758.000	15.118756	274.000
ENSDART00000081802.6	1739	1489.000	0.456024	7.000
ENSDART00000188403.1	7068	6818.000	0.000000	0.000
ENSDART00000181934.1	111	3.777	0.000000	0.000
ENSDART00000186878.1	600	350.000	0.000000	0.000
ENSDART00000182675.1	1770	1520.000	0.364047	5.704
ENSDART00000159480.2	1695	1445.000	0.691137	10.296
ENSDART00000182624.1	1047	797.000	16.339011	134.245
ENSDART00000166064.3	715	465.000	1.826261	8.755
ENSDART00000056386.7	288	41.248	0.000000	0.000
ENSDART00000168821.2	2367	2117.000	0.000000	0.000
ENSDART00000181391.1	642	392.000	0.742369	3.000
ENSDART00000108762.4	1326	1076.000	0.000000	0.000
ENSDART00000156301.3	2505	2255.000	0.837827	19.477
ENSDART00000082679.6	2140	1890.000	0.232334	4.527
ENSDART00000184344.1	1896	1646.000	1.414171	23.996
ENSDART00000158405.2	1116	866.000	0.000000	0.000
ENSDART00000127809.4	5192	4942.000	0.788815	40.188
ENSDART00000172115.2	714	464.000	0.000000	0.000
ENSDART00000182037.1	3132	2882.000	0.000000	0.000
ENSDART00000187494.1	3186	2936.000	0.000000	0.000
ENSDART00000163565.2	2757	2507.000	0.000000	0.000
ENSDART00000181001.1	3093	2843.000	0.000000	0.000
ENSDART00000186400.1	3234	2984.000	0.422599	13.000
ENSDART00000171880.2	2235	1985.000	0.000000	0.000
ENSDART00000172146.2	951	701.000	0.000000	0.000
ENSDART00000171738.2	942	692.000	0.000000	0.000
ENSDART00000160726.3	5493	5243.000	0.666050	36.000
ENSDART00000042678.8	1508	1258.000	2.698807	35.000
ENSDART00000075210.7	1698	1448.000	0.000000	0.000
ENSDART00000183870.1	2185	1935.000	0.100261	2.000
ENSDART00000170182.2	4887	4637.000	26.207699	1252.800
ENSDART00000164552.2	2707	2457.000	0.617505	15.641
ENSDART00000063892.6	2304	2054.000	2.040703	43.211
ENSDART00000122592.3	2129	1879.000	0.000000	0.000
ENSDART00000181998.1	2586	2336.000	0.000000	0.000
ENSDART00000183027.1	2503	2253.000	0.043055	1.000
ENSDART00000192566.1	5587	5337.000	1.369834	75.367
ENSDART00000163131.2	2728	2478.000	1.988108	50.788
ENSDART00000161053.2	832	582.000	1.396845	8.381
ENSDART00000166132.2	4206	3956.000	0.628142	25.617
ENSDART00000161536.2	1838	1588.000	0.000000	0.000
ENSDART00000169432.2	1667	1417.000	0.342282	5.000
ENSDART00000170569.3	3461	3211.000	0.000000	0.000
ENSDART00000170357.2	3736	3486.000	0.194785	7.000
ENSDART00000189638.1	1642	1392.000	0.000000	0.000
ENSDART00000177459.2	3963	3713.000	0.261267	10.001
ENSDART00000172302.2	1798	1548.000	5.828381	93.011
ENSDART00000154314.3	2094	1844.000	0.000000	0.000
ENSDART00000121861.3	2745	2495.000	0.329086	8.464
ENSDART00000133585.3	1582	1332.000	13.472614	185.000
ENSDART00000130648.3	825	575.000	2.530508	15.000
ENSDART00000159134.3	4887	4637.000	0.146435	7.000
ENSDART00000180580.1	5361	5111.000	0.000000	0.000
ENSDART00000187374.1	5146	4896.000	0.793718	40.061
ENSDART00000065475.6	1259	1009.000	0.000000	0.000
ENSDART00000160498.2	951	701.000	0.553511	4.000
ENSDART00000182359.1	1791	1541.000	0.755419	12.001
ENSDART00000193898.1	207	9.766	0.000000	0.000
ENSDART00000076523.5	1533	1283.000	0.000000	0.000
ENSDART00000187473.1	1518	1268.000	0.000000	0.000
ENSDART00000184168.1	1479	1229.000	0.000000	0.000
ENSDART00000192767.1	1419	1169.000	0.000000	0.000
ENSDART00000188642.1	1389	1139.000	0.000000	0.000
ENSDART00000191726.1	1473	1223.000	0.000000	0.000
ENSDART00000192475.1	1383	1133.000	0.000000	0.000
ENSDART00000081926.5	1410	1160.000	0.000000	0.000
ENSDART00000192280.1	1008	758.000	0.000000	0.000
ENSDART00000143566.4	4032	3782.000	11.522375	449.241
ENSDART00000182993.1	381	131.000	5.801837	7.835
ENSDART00000067764.7	3896	3646.000	0.266053	10.000
ENSDART00000110092.4	3359	3109.000	0.031201	1.000
ENSDART00000158942.2	624	374.000	0.778097	3.000
ENSDART00000115233.4	664	414.000	8.669334	37.000
ENSDART00000109052.4	1759	1509.000	0.000000	0.000
ENSDART00000082110.5	1140	890.000	2.070847	19.000
ENSDART00000168608.2	1237	987.000	0.000000	0.000
ENSDART00000128675.3	1216	966.000	8.539946	85.045
ENSDART00000164789.2	1672	1422.000	10.491080	153.793
ENSDART00000178997.2	5204	4954.000	26.915175	1374.576
ENSDART00000161443.2	754	504.000	0.000000	0.000
ENSDART00000124898.3	890	640.000	0.000000	0.000
ENSDART00000175913.2	4844	4594.000	0.929166	44.005
ENSDART00000180300.1	318	68.234	1.306916	0.919
ENSDART00000126661.3	2064	1814.000	0.539060	10.081
ENSDART00000186416.1	204	9.377	0.000000	0.000
ENSDART00000181602.1	1041	791.000	0.000000	0.000
ENSDART00000186757.1	2810	2560.000	0.000000	0.000
ENSDART00000172459.2	2711	2461.000	1.812812	45.992
ENSDART00000189296.1	711	461.000	10.520913	50.000
ENSDART00000191632.1	804	554.000	0.000000	0.000
ENSDART00000191678.1	1406	1156.000	68.808229	820.000
ENSDART00000182070.1	756	506.000	0.000000	0.000
ENSDART00000109559.4	1694	1444.000	1.410706	21.000
ENSDART00000169146.2	1401	1151.000	0.000000	0.000
ENSDART00000190085.1	213	10.625	9.130104	1.000
ENSDART00000193526.1	549	299.000	0.000000	0.000
ENSDART00000191274.1	165	5.972	0.000000	0.000
ENSDART00000129697.3	885	635.000	0.000000	0.000
ENSDART00000193100.1	234	14.754	0.000000	0.000
ENSDART00000162885.2	1395	1145.000	16.011819	189.000
ENSDART00000125381.3	902	652.000	6.248648	42.000
ENSDART00000125368.3	264	25.725	7.541584	2.000
ENSDART00000164513.2	1008	758.000	0.000000	0.000
ENSDART00000189794.1	336	86.025	0.000000	0.000
ENSDART00000109033.4	1284	1034.000	1.451740	15.475
ENSDART00000183727.1	1001	751.000	0.904154	7.000
ENSDART00000184762.1	156	5.473	173.608990	9.795
ENSDART00000192146.1	443	193.000	0.000000	0.000
ENSDART00000111026.4	1353	1103.000	0.000000	0.000
ENSDART00000186335.1	1854	1604.000	0.000000	0.000
ENSDART00000188689.1	3259	3009.000	0.000000	0.000
ENSDART00000102879.5	3190	2940.000	0.000000	0.000
ENSDART00000084411.6	3778	3528.000	0.219961	8.000
ENSDART00000079686.6	1503	1253.000	0.000000	0.000
ENSDART00000172191.2	762	512.000	1.705128	9.000
ENSDART00000088130.6	1190	940.000	1.978718	19.175
ENSDART00000034783.8	1757	1507.000	0.000000	0.000
ENSDART00000126704.3	1920	1670.000	0.000000	0.000
ENSDART00000191283.1	1446	1196.000	6.238671	76.920
ENSDART00000187571.1	379	129.000	0.000000	0.000
ENSDART00000186662.1	354	104.002	2.875467	3.083
ENSDART00000182487.1	1606	1356.000	0.103596	1.448
ENSDART00000164983.2	618	368.000	11.383548	43.186
ENSDART00000176289.2	801	551.000	5.424797	30.814
ENSDART00000182730.1	889	639.000	0.000000	0.000
ENSDART00000110866.4	990	740.000	4.850141	37.000
ENSDART00000180367.1	114	3.860	0.000000	0.000
ENSDART00000065805.7	1866	1616.000	1.196934	19.940
ENSDART00000165431.3	1258	1008.000	32.238040	335.000
ENSDART00000157591.2	2904	2654.000	0.000000	0.000
ENSDART00000181101.1	1779	1529.000	0.000000	0.000
ENSDART00000193200.1	2883	2633.000	0.000000	0.000
ENSDART00000181730.1	1743	1493.000	0.000000	0.000
ENSDART00000183854.1	1389	1139.000	0.000000	0.000
ENSDART00000181287.1	1917	1667.000	0.000000	0.000
ENSDART00000123851.3	1740	1490.000	0.000000	0.000
ENSDART00000166059.2	5653	5403.000	0.976250	54.377
ENSDART00000160338.2	1545	1295.000	2.449798	32.705
ENSDART00000157567.2	1524	1274.000	0.000000	0.000
ENSDART00000029871.9	1219	969.000	0.000000	0.000
ENSDART00000180183.1	739	489.000	0.000000	0.000
ENSDART00000184470.1	461	211.000	1.838916	4.000
ENSDART00000126519.3	885	635.000	0.916562	6.000
ENSDART00000031775.7	2300	2050.000	0.288670	6.101
ENSDART00000188889.1	1067	817.000	4.749220	40.000
ENSDART00000170949.2	3452	3202.000	0.000000	0.000
ENSDART00000152304.3	1372	1122.000	3.025935	35.000
ENSDART00000159639.2	1260	1010.000	11.044876	115.000
ENSDART00000161921.3	1666	1416.000	4.589823	67.000
ENSDART00000161287.3	5042	4792.000	1.972381	97.437
ENSDART00000170646.2	1361	1111.000	5.500610	63.000
ENSDART00000171055.2	1032	782.000	0.000000	0.000
ENSDART00000060532.4	1458	1208.000	1.611958	20.074
ENSDART00000013588.7	4255	4005.000	0.631480	26.072
ENSDART00000184738.1	5851	5601.000	0.813985	47.000
ENSDART00000103383.5	2727	2477.000	5.017106	128.114
ENSDART00000011414.10	2814	2564.000	0.000000	0.000
ENSDART00000191046.1	2364	2114.000	0.453651	9.886
ENSDART00000192725.1	369	119.000	0.000000	0.000
ENSDART00000191010.1	843	593.000	0.000000	0.000
ENSDART00000166701.2	2067	1817.000	0.640692	12.001
ENSDART00000157696.2	2526	2276.000	0.000000	0.000
ENSDART00000129318.3	1347	1097.000	0.102136	1.155
ENSDART00000187018.1	1443	1193.000	1.201107	14.772
ENSDART00000111089.4	3258	3008.000	0.290235	9.000
ENSDART00000178684.2	4422	4172.000	0.341969	14.708
ENSDART00000188063.1	252	20.386	0.000000	0.000
ENSDART00000111919.2	3133	2883.000	2.187022	65.000
ENSDART00000160980.2	2069	1819.000	26.610449	499.000
ENSDART00000168117.2	3599	3349.000	3.330942	115.000
ENSDART00000126029.3	2040	1790.000	0.108383	2.000
ENSDART00000192842.1	1575	1325.000	0.000000	0.000
ENSDART00000180849.1	627	377.000	1.571212	6.106
ENSDART00000172902.2	1883	1633.000	2.806701	47.250
ENSDART00000047525.7	892	642.000	73.545425	486.750
ENSDART00000101968.5	999	749.000	0.000000	0.000
ENSDART00000154729.3	2433	2183.000	0.000000	0.000
ENSDART00000174953.2	1161	911.000	0.213012	2.000
ENSDART00000171305.2	884	634.000	2.907025	19.000
ENSDART00000143248.4	6664	6414.000	2.296723	151.863
ENSDART00000165806.2	3376	3126.000	0.000000	0.000
ENSDART00000112744.4	946	696.000	0.000000	0.000
ENSDART00000181079.1	483	233.000	0.416321	1.000
ENSDART00000181433.1	2294	2044.000	0.474573	10.000
ENSDART00000166857.2	1658	1408.000	0.826729	12.000
ENSDART00000174199.2	6436	6186.000	0.394612	25.165
ENSDART00000165257.2	6398	6148.000	0.000000	0.000
ENSDART00000170921.3	1739	1489.000	0.000000	0.000
ENSDART00000191098.1	564	314.000	1.853557	6.000
ENSDART00000086646.4	1023	773.000	0.000000	0.000
ENSDART00000161754.2	431	181.000	0.535927	1.000
ENSDART00000189174.1	3033	2783.000	0.278844	8.000
ENSDART00000167949.3	1623	1373.000	0.494552	7.000
ENSDART00000184181.1	2249	1999.000	0.000000	0.000
ENSDART00000181563.1	4465	4215.000	4.778825	207.651
ENSDART00000163934.2	285	38.947	0.000000	0.000
ENSDART00000190427.1	5598	5348.000	5.134135	283.057
ENSDART00000178614.2	965	715.000	0.000000	0.000
ENSDART00000055395.6	1125	875.000	2.106347	19.000
ENSDART00000186928.1	735	485.000	0.000000	0.000
ENSDART00000168525.2	483	233.000	0.000000	0.000
ENSDART00000190193.1	141	4.783	0.000000	0.000
ENSDART00000179978.1	5716	5466.000	2.173968	122.501
ENSDART00000058093.7	1615	1365.000	1.421287	20.000
ENSDART00000186897.1	168	6.156	0.000000	0.000
ENSDART00000092180.5	2294	2044.000	1.708465	36.000
ENSDART00000164903.2	1572	1322.000	0.000000	0.000
ENSDART00000158825.3	1772	1522.000	130.197283	2042.830
ENSDART00000066430.7	1246	996.000	740.305503	7601.266
ENSDART00000183718.1	441	191.000	0.000000	0.000
ENSDART00000131173.3	934	684.000	0.000000	0.000
ENSDART00000108989.4	2403	2153.000	0.270328	6.000
ENSDART00000181904.1	518	268.000	82.524787	228.000
ENSDART00000143793.3	4929	4679.000	0.000000	0.000
ENSDART00000169242.2	1506	1256.000	1.544631	20.000
ENSDART00000191774.1	1893	1643.000	0.000000	0.000
ENSDART00000083788.6	1828	1578.000	0.000000	0.000
ENSDART00000188074.1	1988	1738.000	0.000000	0.000
ENSDART00000034802.7	2325	2075.000	1.075212	23.000
ENSDART00000170827.2	853	603.000	0.965202	6.000
ENSDART00000177503.2	1979	1729.000	5.666446	101.000
ENSDART00000166624.2	1062	812.000	22.100435	185.000
ENSDART00000189553.1	5766	5516.000	1.868934	106.276
ENSDART00000165131.3	5730	5480.000	1.170593	66.131
ENSDART00000110291.4	497	247.000	0.392724	1.000
ENSDART00000192229.1	171	6.349	0.000000	0.000
ENSDART00000159839.2	2341	2091.000	0.897884	19.355
ENSDART00000144585.2	2094	1844.000	0.000000	0.000
ENSDART00000187448.1	423	173.000	1.310403	2.337
ENSDART00000143819.3	1113	863.000	0.562009	5.000
ENSDART00000055528.3	1945	1695.000	0.801203	14.000
ENSDART00000181935.1	2585	2335.000	0.000000	0.000
ENSDART00000186693.1	141	4.783	0.000000	0.000
ENSDART00000127069.2	1848	1598.000	0.000000	0.000
ENSDART00000128951.3	1530	1280.000	5.607976	74.000
ENSDART00000191921.1	452	202.000	0.000000	0.000
ENSDART00000166578.2	5838	5588.000	0.000000	0.000
ENSDART00000186021.1	2545	2295.000	0.000000	0.000
ENSDART00000185524.1	261	24.250	56.723357	14.180
ENSDART00000166924.2	4269	4019.000	0.887255	36.761
ENSDART00000029763.8	1525	1275.000	33.627644	442.000
ENSDART00000169846.2	3972	3722.000	0.000000	0.000
ENSDART00000170411.2	3960	3710.000	0.194860	7.453
ENSDART00000180266.1	1236	986.000	0.000000	0.000
ENSDART00000020456.7	2703	2453.000	8.422992	213.000
ENSDART00000164411.2	1554	1304.000	0.595109	8.000
ENSDART00000165295.2	1488	1238.000	1.018608	13.000
ENSDART00000187084.1	2136	1886.000	0.000000	0.000
ENSDART00000193703.1	894	644.000	0.000000	0.000
ENSDART00000028566.8	951	701.000	0.138378	1.000
ENSDART00000053750.8	3981	3731.000	0.527271	20.280
ENSDART00000062415.7	2029	1779.000	0.163871	3.005
ENSDART00000171958.2	2535	2285.000	11.504492	271.000
ENSDART00000168620.2	828	578.000	0.000000	0.000
ENSDART00000062836.4	1844	1594.000	0.189893	3.120
ENSDART00000175268.2	1044	794.000	0.000000	0.000
ENSDART00000109978.4	3120	2870.000	1.554749	46.000
ENSDART00000056035.7	609	359.000	0.270203	1.000
ENSDART00000029797.9	1859	1609.000	21.100676	350.000
ENSDART00000165206.2	3233	2983.000	1.560890	48.000
ENSDART00000186516.1	5344	5094.000	2.308743	121.241
ENSDART00000141451.3	1637	1387.000	0.000000	0.000
ENSDART00000090624.5	1928	1678.000	19.770539	342.000
ENSDART00000182986.1	1082	832.000	0.000000	0.000
ENSDART00000159438.2	1775	1525.000	173.778167	2732.000
ENSDART00000114378.4	2231	1981.000	4.260094	87.000
ENSDART00000075974.6	1314	1064.000	0.000000	0.000
ENSDART00000150913.3	1395	1145.000	0.661378	7.807
ENSDART00000151613.2	1089	839.000	5.804058	50.201
ENSDART00000179067.2	366	116.000	0.000000	0.000
ENSDART00000131188.3	5968	5718.000	0.525898	31.000
ENSDART00000143621.2	5217	4967.000	0.000000	0.000
ENSDART00000162852.2	1119	869.000	0.000000	0.000
ENSDART00000110283.5	7680	7430.000	7.950866	609.002
ENSDART00000129811.2	1326	1076.000	0.000000	0.000
ENSDART00000092552.6	4245	3995.000	2.792321	115.000
ENSDART00000171954.2	1098	848.000	0.000000	0.000
ENSDART00000184779.1	1497	1247.000	0.777889	10.000
ENSDART00000135513.4	1944	1694.000	0.000000	0.000
ENSDART00000169328.2	999	749.000	0.000000	0.000
ENSDART00000013150.7	2210	1960.000	4.206755	85.000
ENSDART00000188921.1	7982	7732.000	0.000000	0.000
ENSDART00000193569.1	7964	7714.000	0.118772	9.445
ENSDART00000183695.1	6176	5926.000	0.811167	49.555
ENSDART00000130415.3	2006	1756.000	0.386686	7.000
ENSDART00000168585.2	1374	1124.000	0.697168	8.078
ENSDART00000082523.6	828	578.000	0.335650	2.000
ENSDART00000191987.1	894	644.000	0.000000	0.000
ENSDART00000160868.2	1728	1478.000	1.903303	29.000
ENSDART00000053702.7	1467	1217.000	0.569072	7.140
ENSDART00000083317.6	2058	1808.000	4.231506	78.869
ENSDART00000162248.2	1910	1660.000	0.881493	15.085
ENSDART00000041627.5	2594	2344.000	11.959819	289.000
ENSDART00000184330.1	1261	1011.000	0.000000	0.000
ENSDART00000193506.1	861	611.000	0.476282	3.000
ENSDART00000181874.1	863	613.000	0.000000	0.000
ENSDART00000157684.2	1236	986.000	9.542874	97.000
ENSDART00000158358.2	1376	1126.000	11.199260	130.000
ENSDART00000159629.3	5678	5428.000	3.601564	201.533
ENSDART00000114316.5	4767	4517.000	9.012775	419.686
ENSDART00000109505.4	4344	4094.000	5.188964	219.000
ENSDART00000058425.6	1149	899.000	0.000000	0.000
ENSDART00000189377.1	288	41.248	0.000000	0.000
ENSDART00000181422.1	120	4.038	0.000000	0.000
ENSDART00000123259.3	1246	996.000	0.000000	0.000
ENSDART00000188415.1	1814	1564.000	2.860247	46.116
ENSDART00000160266.2	759	509.000	0.000000	0.000
ENSDART00000171825.2	858	608.000	3.048488	19.107
ENSDART00000190708.1	354	104.002	0.000000	0.000
ENSDART00000185844.1	3754	3504.000	0.000000	0.000
ENSDART00000162657.2	3493	3243.000	89.285666	2985.000
ENSDART00000092393.6	2351	2101.000	1.662114	36.000
ENSDART00000193381.1	6397	6147.000	1.482130	93.922
ENSDART00000182824.1	2245	1995.000	0.000000	0.000
ENSDART00000169289.2	2198	1948.000	5.547854	111.411
ENSDART00000113014.5	4869	4619.000	2.058081	98.000
ENSDART00000172000.2	2315	2065.000	14.912604	317.460
ENSDART00000054787.6	1246	996.000	0.000000	0.000
ENSDART00000032459.9	1435	1185.000	143.662404	1755.000
ENSDART00000075905.4	1726	1476.000	26.670329	405.817
ENSDART00000166395.2	667	417.000	93.746130	403.000
ENSDART00000183199.1	1406	1156.000	0.000000	0.000
ENSDART00000186515.1	1408	1158.000	0.000000	0.000
ENSDART00000168431.2	1992	1742.000	1.011062	18.157
ENSDART00000002556.8	1061	811.000	16.959125	141.788
ENSDART00000080072.5	1410	1160.000	0.752608	9.000
ENSDART00000127355.3	1125	875.000	25.276163	228.000
ENSDART00000169620.2	1197	947.000	0.000000	0.000
ENSDART00000166173.2	1000	750.000	8.018900	62.000
ENSDART00000081982.5	1008	758.000	1.535665	12.000
ENSDART00000193775.1	3474	3224.000	0.000000	0.000
ENSDART00000159045.2	3360	3110.000	0.339260	10.877
ENSDART00000181932.1	3360	3110.000	0.339260	10.877
ENSDART00000189637.1	3522	3272.000	0.188928	6.373
ENSDART00000164461.2	7859	7609.000	1.345469	105.540
ENSDART00000079855.7	2355	2105.000	2.625145	56.967
ENSDART00000191658.1	1182	932.000	0.000000	0.000
ENSDART00000167722.3	3666	3416.000	2.527300	89.000
ENSDART00000172049.2	5531	5281.000	3.561489	193.894
ENSDART00000088346.6	3948	3698.000	0.510877	19.476
ENSDART00000187467.1	1487	1237.000	0.156836	2.000
ENSDART00000060336.8	1009	759.000	0.000000	0.000
ENSDART00000173292.2	2306	2056.000	0.283082	6.000
ENSDART00000160564.2	2928	2678.000	13.471417	371.911
ENSDART00000007091.8	2274	2024.000	0.463559	9.672
ENSDART00000188008.1	5976	5726.000	0.022492	1.328
ENSDART00000182080.1	6815	6565.000	0.014776	1.000
ENSDART00000082651.6	1626	1376.000	0.563970	8.000
ENSDART00000097381.4	1821	1571.000	7.656492	124.000
ENSDART00000181968.1	5863	5613.000	1.607209	93.000
ENSDART00000187755.1	525	275.000	0.000000	0.000
ENSDART00000190231.1	780	530.000	0.183024	1.000
ENSDART00000180214.1	894	644.000	0.000000	0.000
ENSDART00000161183.3	921	671.000	1.446024	10.003
ENSDART00000162771.2	381	131.000	23.446267	31.664
ENSDART00000171654.2	2925	2675.000	0.326365	9.000
ENSDART00000158338.3	4311	4061.000	0.000000	0.000
ENSDART00000163583.2	1330	1080.000	0.000000	0.000
ENSDART00000012506.9	4451	4201.000	24.153905	1046.058
ENSDART00000182601.1	2130	1880.000	13.931256	270.000
ENSDART00000159912.2	1898	1648.000	20.130440	342.000
ENSDART00000186042.1	4005	3755.000	11.469841	444.000
ENSDART00000163338.2	2555	2305.000	0.000000	0.000
ENSDART00000160784.2	2457	2207.000	0.043952	1.000
ENSDART00000173495.2	3723	3473.000	0.000000	0.000
ENSDART00000164172.2	3615	3365.000	1.643138	57.000
ENSDART00000180899.1	5294	5044.000	0.509741	26.506
ENSDART00000187429.1	4170	3920.000	2.055177	83.052
ENSDART00000082155.6	684	434.000	0.000000	0.000
ENSDART00000167202.2	1941	1691.000	0.000000	0.000
ENSDART00000108481.4	1578	1328.000	0.000000	0.000
ENSDART00000111272.2	1452	1202.000	0.000000	0.000
ENSDART00000179290.2	2204	1954.000	0.546075	11.000
ENSDART00000193905.1	1963	1713.000	0.000000	0.000
ENSDART00000026020.8	1961	1711.000	0.566936	10.000
ENSDART00000160231.2	4158	3908.000	3.673597	148.000
ENSDART00000162459.2	6302	6052.000	7.372984	460.000
ENSDART00000184914.1	6254	6004.000	0.000000	0.000
ENSDART00000097318.5	2391	2141.000	0.045307	1.000
ENSDART00000182973.1	255	21.585	0.000000	0.000
ENSDART00000180604.1	132	4.437	0.000000	0.000
ENSDART00000190659.1	1741	1491.000	0.000000	0.000
ENSDART00000022803.8	1609	1359.000	5.517013	77.293
ENSDART00000108627.5	1567	1317.000	1.649436	22.394
ENSDART00000187722.1	1880	1630.000	1.744440	29.313
ENSDART00000175607.2	1218	968.000	0.000000	0.000
ENSDART00000125850.3	756	506.000	1.917052	10.000
ENSDART00000184565.1	5567	5317.000	4.313951	236.460
ENSDART00000191256.1	5905	5655.000	7.950293	463.480
ENSDART00000177197.2	1665	1415.000	11.996815	175.000
ENSDART00000167641.2	4900	4650.000	0.000000	0.000
ENSDART00000188993.1	8277	8027.000	0.000000	0.000
ENSDART00000183548.1	8684	8434.000	0.000000	0.000
ENSDART00000190660.1	8220	7970.000	0.163360	13.422
ENSDART00000099094.5	4600	4350.000	0.000000	0.000
ENSDART00000162758.2	2547	2297.000	0.000000	0.000
ENSDART00000098424.6	4991	4741.000	1.706533	83.407
ENSDART00000182099.1	606	356.000	2.724798	10.000
ENSDART00000190006.1	1807	1557.000	0.000000	0.000
ENSDART00000046172.9	1246	996.000	31.749919	326.000
ENSDART00000138403.4	2095	1845.000	4.914584	93.476
ENSDART00000059893.7	2225	1975.000	5.870477	119.524
ENSDART00000006021.9	4996	4746.000	3.678994	180.000
ENSDART00000192654.1	1056	806.000	0.562392	4.673
ENSDART00000182349.1	1432	1182.000	0.504580	6.148
ENSDART00000110365.4	3360	3110.000	0.280716	9.000
ENSDART00000044599.8	1671	1421.000	14.198865	208.000
ENSDART00000161484.2	3532	3282.000	0.000000	0.000
ENSDART00000190219.1	1536	1286.000	3.469774	46.000
ENSDART00000185543.1	5382	5132.000	1.368345	72.393
ENSDART00000052942.8	5512	5262.000	1.535825	83.312
ENSDART00000173612.2	1254	1004.000	1.091145	11.294
ENSDART00000190742.1	546	296.000	1.310849	4.000
ENSDART00000184911.1	2511	2261.000	1.590174	37.065
ENSDART00000171910.2	1216	966.000	0.000000	0.000
ENSDART00000191563.1	384	134.000	2.895606	4.000
ENSDART00000130601.3	1217	967.000	9.931002	99.000
ENSDART00000079352.3	1496	1246.000	0.000000	0.000
ENSDART00000165389.3	3651	3401.000	1.908776	66.923
ENSDART00000114010.4	2616	2366.000	0.000000	0.000
ENSDART00000164874.3	3032	2782.000	0.572951	16.432
ENSDART00000085636.6	3048	2798.000	0.381355	11.000
ENSDART00000033923.6	3203	2953.000	1.289758	39.263
ENSDART00000170345.2	2340	2090.000	1.253146	27.000
ENSDART00000191066.1	231	14.032	58.056152	8.398
ENSDART00000193104.1	3058	2808.000	6.653155	192.593
ENSDART00000190647.1	1707	1457.000	0.066577	1.000
ENSDART00000172527.2	1193	943.000	10.046285	97.664
ENSDART00000027313.9	911	661.000	63.249948	431.000
ENSDART00000106414.5	3963	3713.000	0.483954	18.524
ENSDART00000128188.4	2007	1757.000	0.441675	8.000
ENSDART00000187300.1	345	95.007	0.000000	0.000
ENSDART00000162692.2	1401	1151.000	0.000000	0.000
ENSDART00000193936.1	2185	1935.000	0.082837	1.652
ENSDART00000183882.1	1396	1146.000	1.777539	21.000
ENSDART00000164039.2	1034	784.000	533.515513	4312.000
ENSDART00000059872.6	1059	809.000	0.719428	6.000
ENSDART00000160409.2	1443	1193.000	14.229249	175.000
ENSDART00000192652.1	258	22.871	0.000000	0.000
ENSDART00000181749.1	2659	2409.000	0.245660	6.101
ENSDART00000171670.2	2715	2465.000	0.000000	0.000
ENSDART00000099832.4	699	449.000	3.456671	16.000
ENSDART00000160649.2	1381	1131.000	0.723834	8.440
ENSDART00000188466.1	132	4.437	0.000000	0.000
ENSDART00000067776.4	1294	1044.000	56.120406	604.000
ENSDART00000063384.6	1332	1082.000	7.889324	88.000
ENSDART00000123820.3	2369	2119.000	15.458655	337.690
ENSDART00000186924.1	3560	3310.000	2.958583	100.955
ENSDART00000073978.4	1263	1013.000	0.383032	4.000
ENSDART00000148928.2	3096	2846.000	1.192937	35.000
ENSDART00000174539.2	2103	1853.000	0.000000	0.000
ENSDART00000126071.3	2054	1804.000	0.322626	6.000
ENSDART00000099439.5	8001	7751.000	0.248352	19.845
ENSDART00000193418.1	611	361.000	0.000000	0.000
ENSDART00000111174.4	3071	2821.000	0.034386	1.000
ENSDART00000158200.2	5470	5220.000	0.727875	39.169
ENSDART00000185454.1	2272	2022.000	0.095851	1.998
ENSDART00000181551.1	543	293.000	0.000000	0.000
ENSDART00000129886.3	924	674.000	0.000000	0.000
ENSDART00000167087.2	2270	2020.000	0.000000	0.000
ENSDART00000193546.1	1335	1085.000	0.000000	0.000
ENSDART00000188553.1	1699	1449.000	1.239674	18.518
ENSDART00000099776.5	3952	3702.000	4.381981	167.233
ENSDART00000180126.1	1152	902.000	1.290503	12.000
ENSDART00000188023.1	3878	3628.000	0.631242	23.609
ENSDART00000183538.1	198	8.670	0.000000	0.000
ENSDART00000184268.1	339	89.016	0.000000	0.000
ENSDART00000162745.2	2565	2315.000	0.000000	0.000
ENSDART00000188388.1	2318	2068.000	1.701584	36.276
ENSDART00000022132.9	1961	1711.000	2.195587	38.727
ENSDART00000159349.2	8220	7970.000	0.852664	70.057
ENSDART00000181052.1	1619	1369.000	0.000000	0.000
ENSDART00000182638.1	2004	1754.000	0.000000	0.000
ENSDART00000182983.1	1074	824.000	2.236716	19.000
ENSDART00000125452.4	1569	1319.000	0.000000	0.000
ENSDART00000189437.1	1434	1184.000	0.000000	0.000
ENSDART00000185883.1	988	738.000	0.456673	3.474
ENSDART00000066579.6	420	170.000	0.000000	0.000
ENSDART00000139248.3	762	512.000	0.000000	0.000
ENSDART00000083883.6	3647	3397.000	0.628220	22.000
ENSDART00000133693.3	747	497.000	0.406698	2.084
ENSDART00000161261.2	3190	2940.000	2.656020	80.500
ENSDART00000174564.2	1401	1151.000	0.378547	4.492
ENSDART00000038495.9	3349	3099.000	90.867759	2903.000
ENSDART00000167505.2	2419	2169.000	0.000000	0.000
ENSDART00000169346.1	348	98.004	0.000000	0.000
ENSDART00000182590.1	6997	6747.000	2.243420	156.040
ENSDART00000189308.1	735	485.000	0.200006	1.000
ENSDART00000010824.7	1286	1036.000	1.633355	17.444
ENSDART00000191430.1	399	149.000	0.000000	0.000
ENSDART00000168974.2	918	668.000	0.145214	1.000
ENSDART00000165477.2	872	622.000	1.403578	9.000
ENSDART00000162275.3	2266	2016.000	0.048116	1.000
ENSDART00000168568.2	1950	1700.000	0.057060	1.000
ENSDART00000185287.1	2123	1873.000	0.161393	3.116
ENSDART00000160877.2	997	747.000	4.012815	30.902
ENSDART00000161392.2	894	644.000	0.000000	0.000
ENSDART00000160966.2	2731	2481.000	1.033255	26.427
ENSDART00000011573.9	1694	1444.000	42.681845	635.369
ENSDART00000167780.2	365	115.000	52.297067	62.000
ENSDART00000062706.6	6005	5755.000	8.933708	530.021
ENSDART00000162878.2	639	389.000	0.000000	0.000
ENSDART00000054057.6	1906	1656.000	2.401640	41.000
ENSDART00000184641.1	1525	1275.000	0.000000	0.000
ENSDART00000123895.3	908	658.000	0.000000	0.000
ENSDART00000067662.7	468	218.000	0.444967	1.000
ENSDART00000047094.7	4365	4115.000	0.000000	0.000
ENSDART00000031858.8	4733	4483.000	1.070477	49.472
ENSDART00000102212.5	1613	1363.000	0.000000	0.000
ENSDART00000172160.2	2640	2390.000	0.040587	1.000
ENSDART00000013642.7	2142	1892.000	0.717780	14.000
ENSDART00000168490.2	1776	1526.000	1.334901	21.000
ENSDART00000166637.2	2580	2330.000	0.975145	23.423
ENSDART00000165660.2	3114	2864.000	5.486891	162.000
ENSDART00000159213.2	879	629.000	0.321877	2.087
ENSDART00000159774.2	2779	2529.000	0.208297	5.431
ENSDART00000164408.2	945	695.000	1.614770	11.569
ENSDART00000172624.3	5392	5142.000	0.485531	25.737
ENSDART00000193993.1	1022	772.000	0.000000	0.000
ENSDART00000162645.2	936	686.000	0.989825	7.000
ENSDART00000047126.7	2813	2563.000	2.157300	57.000
ENSDART00000005857.8	2961	2711.000	0.000000	0.000
ENSDART00000161795.2	2592	2342.000	0.000000	0.000
ENSDART00000174290.2	1595	1345.000	0.000000	0.000
ENSDART00000109487.4	3004	2754.000	0.246558	7.000
ENSDART00000192245.1	4508	4258.000	0.097605	4.284
ENSDART00000165118.2	1880	1630.000	0.119022	2.000
ENSDART00000191970.1	866	616.000	0.000000	0.000
ENSDART00000171308.2	1568	1318.000	1.177576	16.000
ENSDART00000077341.5	1855	1605.000	2.477954	41.000
ENSDART00000166174.3	3695	3445.000	1.999187	71.000
ENSDART00000160582.2	2013	1763.000	0.770367	14.001
ENSDART00000193490.1	641	391.000	0.496178	2.000
ENSDART00000004431.9	2514	2264.000	18.723601	437.000
ENSDART00000167860.2	1056	806.000	3.249474	27.000
ENSDART00000124115.3	3871	3621.000	0.462105	17.250
ENSDART00000163431.2	2555	2305.000	0.398628	9.472
ENSDART00000190225.1	438	188.000	0.000000	0.000
ENSDART00000168547.3	789	539.000	1.979649	11.000
ENSDART00000114980.3	1089	839.000	0.000000	0.000
ENSDART00000124219.3	1512	1262.000	0.000000	0.000
ENSDART00000067781.7	777	527.000	0.000000	0.000
ENSDART00000187508.1	2328	2078.000	48.053744	1029.410
ENSDART00000101142.5	3795	3545.000	0.196539	7.183
ENSDART00000016103.7	962	712.000	0.681200	5.000
ENSDART00000184193.1	339	89.016	0.000000	0.000
ENSDART00000174032.2	969	719.000	0.000000	0.000
ENSDART00000189417.1	1194	944.000	0.000000	0.000
ENSDART00000093187.6	1146	896.000	5.196580	48.000
ENSDART00000170382.2	909	659.000	16.780458	114.000
ENSDART00000161626.2	1455	1205.000	0.000000	0.000
ENSDART00000185659.1	300	51.326	0.000000	0.000
ENSDART00000083797.6	3661	3411.000	0.000000	0.000
ENSDART00000176087.2	3610	3360.000	1.847673	64.000
ENSDART00000007577.6	2819	2569.000	3.398308	90.000
ENSDART00000055140.4	1766	1516.000	0.000000	0.000
ENSDART00000183088.1	1077	827.000	0.000000	0.000
ENSDART00000163563.3	1515	1265.000	2.147098	28.000
ENSDART00000189097.1	3213	2963.000	0.000000	0.000
ENSDART00000166109.2	1669	1419.000	0.723841	10.589
ENSDART00000157399.3	5535	5285.000	4.137330	225.414
ENSDART00000074174.6	2694	2444.000	5.388626	135.767
ENSDART00000010248.10	1595	1345.000	0.000000	0.000
ENSDART00000183978.1	1397	1147.000	0.676567	8.000
ENSDART00000122160.3	555	305.000	2.426495	7.629
ENSDART00000184653.1	6702	6452.000	0.000000	0.000
ENSDART00000077095.6	4437	4187.000	1.807074	78.000
ENSDART00000128193.3	1492	1242.000	0.156204	2.000
ENSDART00000186140.1	411	161.000	0.000000	0.000
ENSDART00000193618.1	1249	999.000	0.097100	1.000
ENSDART00000183553.1	1117	867.000	2.713957	24.257
ENSDART00000168907.2	1733	1483.000	0.000000	0.000
ENSDART00000188319.1	2112	1862.000	0.000000	0.000
ENSDART00000064485.7	2048	1798.000	0.053950	1.000
ENSDART00000027000.9	1546	1296.000	7.859025	105.000
ENSDART00000160775.3	885	635.000	0.000000	0.000
ENSDART00000170406.2	1814	1564.000	0.871275	14.048
ENSDART00000112635.5	7037	6787.000	4.259451	298.021
ENSDART00000166707.2	7060	6810.000	5.156089	361.979
ENSDART00000183685.1	915	665.000	0.875213	6.000
ENSDART00000161896.2	4046	3796.000	0.638849	25.000
ENSDART00000176711.2	4224	3974.000	0.000000	0.000
ENSDART00000159069.1	804	554.000	0.875477	5.000
ENSDART00000175918.2	6231	5981.000	0.275714	17.000
ENSDART00000165894.2	2736	2486.000	2.692355	69.000
ENSDART00000056901.6	1816	1566.000	0.000000	0.000
ENSDART00000185365.1	1050	800.000	0.000000	0.000
ENSDART00000186152.1	1968	1718.000	0.201402	3.567
ENSDART00000057053.6	1274	1024.000	0.000000	0.000
ENSDART00000163073.2	4709	4459.000	0.000000	0.000
ENSDART00000161798.2	4657	4407.000	0.044103	2.004
ENSDART00000186103.1	4317	4067.000	0.000000	0.000
ENSDART00000060417.7	516	266.000	19.692302	54.000
ENSDART00000020834.9	1239	989.000	0.098082	1.000
ENSDART00000191152.1	4794	4544.000	0.000000	0.000
ENSDART00000053502.6	1026	776.000	2.750080	22.000
ENSDART00000162422.2	2024	1774.000	40.627450	743.000
ENSDART00000186058.1	525	275.000	0.000000	0.000
ENSDART00000168280.2	4231	3981.000	0.584795	24.000
ENSDART00000157772.2	4564	4314.000	0.000000	0.000
ENSDART00000189474.1	87	3.205	0.000000	0.000
ENSDART00000182057.1	1489	1239.000	0.169855	2.170
ENSDART00000164969.2	498	248.000	7.431668	19.000
ENSDART00000113021.5	3522	3272.000	0.711512	24.000
ENSDART00000189760.1	1618	1368.000	0.690751	9.741
ENSDART00000172366.2	867	617.000	0.000000	0.000
ENSDART00000162008.2	795	545.000	0.789361	4.435
ENSDART00000168133.2	16192	15942.000	1.950952	320.631
ENSDART00000182087.1	195	8.348	0.000000	0.000
ENSDART00000159587.2	1032	782.000	0.000000	0.000
ENSDART00000126762.3	2609	2359.000	0.762737	18.549
ENSDART00000188261.1	4368	4118.000	1.795942	76.242
ENSDART00000185011.1	1271	1021.000	0.000000	0.000
ENSDART00000127428.4	2609	2359.000	0.863527	21.000
ENSDART00000109828.2	342	92.011	0.000000	0.000
ENSDART00000073617.5	1596	1346.000	0.000000	0.000
ENSDART00000081140.5	3245	2995.000	0.388659	12.000
ENSDART00000123191.3	784	534.000	4.904637	27.000
ENSDART00000172840.2	1095	845.000	2.640315	23.000
ENSDART00000174925.2	940	690.000	0.000000	0.000
ENSDART00000101888.4	1122	872.000	0.000000	0.000
ENSDART00000130833.3	2937	2687.000	0.794217	22.000
ENSDART00000124335.4	842	592.000	12.923360	78.870
ENSDART00000180243.1	5561	5311.000	0.110994	6.077
ENSDART00000169923.2	3596	3346.000	7.046548	243.063
ENSDART00000189027.1	1041	791.000	0.000000	0.000
ENSDART00000027398.6	1482	1232.000	0.000000	0.000
ENSDART00000176728.2	1879	1629.000	0.000000	0.000
ENSDART00000123227.3	6152	5902.000	0.050871	3.095
ENSDART00000058059.7	2046	1796.000	0.486094	9.000
ENSDART00000184282.1	246	18.230	0.000000	0.000
ENSDART00000162414.2	2805	2555.000	1.063045	28.000
ENSDART00000079487.6	1174	924.000	0.000000	0.000
ENSDART00000164361.2	4650	4400.000	3.834030	173.910
ENSDART00000181208.1	4468	4218.000	0.000000	0.000
ENSDART00000192409.1	3091	2841.000	0.415682	12.174
ENSDART00000186454.1	2183	1933.000	0.000000	0.000
ENSDART00000192933.1	2658	2408.000	1.164631	28.911
ENSDART00000171012.2	2735	2485.000	0.000000	0.000
ENSDART00000164642.2	405	155.000	7.176761	11.468
ENSDART00000123839.3	1621	1371.000	0.212260	3.000
ENSDART00000186652.1	285	38.947	1090.908495	438.000
ENSDART00000113746.3	807	557.000	0.000000	0.000
ENSDART00000159983.2	1257	1007.000	6.550339	68.000
ENSDART00000108744.3	936	686.000	0.000000	0.000
ENSDART00000155816.2	1341	1091.000	2.934091	33.000
ENSDART00000186514.1	5194	4944.000	0.510936	26.041
ENSDART00000122681.3	8377	8127.000	0.549486	46.037
ENSDART00000128224.3	915	665.000	1.604558	11.000
ENSDART00000193059.1	165	5.972	0.000000	0.000
ENSDART00000159503.2	5913	5663.000	2.432350	142.000
ENSDART00000180438.1	756	506.000	2.300462	12.000
ENSDART00000092351.6	1575	1325.000	0.292839	4.000
ENSDART00000193395.1	1584	1334.000	0.000000	0.000
ENSDART00000188027.1	1674	1424.000	0.000000	0.000
ENSDART00000187947.1	1680	1430.000	0.000000	0.000
ENSDART00000170955.2	1335	1085.000	0.894035	10.000
ENSDART00000130162.3	531	281.000	0.000000	0.000
ENSDART00000193431.1	4889	4639.000	0.988880	47.292
ENSDART00000110309.3	2661	2411.000	0.111139	2.762
ENSDART00000168273.2	994	744.000	103.261067	792.000
ENSDART00000168520.2	2399	2149.000	1.489573	33.000
ENSDART00000186806.1	2314	2064.000	0.000000	0.000
ENSDART00000158036.2	1241	991.000	4.711336	48.132
ENSDART00000186226.1	1170	920.000	0.000000	0.000
ENSDART00000189588.1	1863	1613.000	0.000000	0.000
ENSDART00000185126.1	2004	1754.000	0.000000	0.000
ENSDART00000187304.1	1065	815.000	0.000000	0.000
ENSDART00000113589.4	879	629.000	148.665690	964.000
ENSDART00000191786.1	647	397.000	0.000000	0.000
ENSDART00000113497.4	3164	2914.000	1.925097	57.831
ENSDART00000151803.3	3591	3341.000	0.092020	3.169
ENSDART00000110191.4	4159	3909.000	0.694827	28.000
ENSDART00000169239.2	1090	840.000	0.067541	0.585
ENSDART00000105864.4	1795	1545.000	1.946335	31.000
ENSDART00000158969.2	933	683.000	0.000000	0.000
ENSDART00000182789.1	177	6.769	0.000000	0.000
ENSDART00000168734.2	867	617.000	1.034124	6.578
ENSDART00000169094.2	773	523.000	0.528424	2.849
ENSDART00000162509.2	1193	943.000	1.601962	15.573
ENSDART00000180059.1	1573	1323.000	0.000000	0.000
ENSDART00000163345.2	1362	1112.000	0.000000	0.000
ENSDART00000166535.3	6085	5835.000	4.283893	257.689
ENSDART00000191752.1	741	491.000	0.395124	2.000
ENSDART00000160175.2	801	551.000	0.000000	0.000
ENSDART00000185985.1	822	572.000	0.000000	0.000
ENSDART00000193805.1	5081	4831.000	0.020079	1.000
ENSDART00000191036.1	1050	800.000	0.242507	2.000
ENSDART00000187498.1	1052	802.000	0.000000	0.000
ENSDART00000184035.1	1392	1142.000	0.000000	0.000
ENSDART00000193944.1	987	737.000	0.000000	0.000
ENSDART00000185472.1	1530	1280.000	0.000000	0.000
ENSDART00000193433.1	1169	919.000	0.000000	0.000
ENSDART00000177430.1	6884	6634.000	0.626724	42.862
ENSDART00000170146.2	3222	2972.000	0.197056	6.037
ENSDART00000162332.2	2301	2051.000	1.229680	26.000
ENSDART00000044678.7	1200	950.000	0.000000	0.000
ENSDART00000192863.1	1405	1155.000	0.000000	0.000
ENSDART00000127443.4	3185	2935.000	1.419456	42.948
ENSDART00000191312.1	2302	2052.000	2.555151	54.052
ENSDART00000163044.2	768	518.000	0.000000	0.000
ENSDART00000161415.2	453	203.000	9.556928	20.000
ENSDART00000168246.3	1504	1254.000	13.072948	169.000
ENSDART00000170367.2	5439	5189.000	0.000000	0.000
ENSDART00000193023.1	5944	5694.000	3.865175	226.883
ENSDART00000080624.5	3016	2766.000	0.000000	0.000
ENSDART00000188476.1	3025	2775.000	0.000000	0.000
ENSDART00000160080.2	1172	922.000	5.681688	54.004
ENSDART00000185435.1	4041	3791.000	0.000000	0.000
ENSDART00000189719.1	3940	3690.000	0.052577	2.000
ENSDART00000163661.2	3634	3384.000	0.000000	0.000
ENSDART00000046821.6	1100	850.000	0.684726	6.000
ENSDART00000141847.3	1077	827.000	0.000000	0.000
ENSDART00000109373.4	1641	1391.000	1.211018	17.366
ENSDART00000165705.3	1730	1480.000	0.000000	0.000
ENSDART00000186053.1	2489	2239.000	4.202973	97.012
ENSDART00000090484.6	1497	1247.000	0.855678	11.000
ENSDART00000164907.2	1965	1715.000	3.280562	58.000
ENSDART00000124218.3	3292	3042.000	0.000000	0.000
ENSDART00000187005.1	3881	3631.000	0.000000	0.000
ENSDART00000186528.1	252	20.386	0.000000	0.000
ENSDART00000181259.1	7653	7403.000	0.098755	7.537
ENSDART00000180592.1	618	368.000	0.263595	1.000
ENSDART00000183532.1	3527	3277.000	0.743492	25.117
ENSDART00000165403.2	1332	1082.000	0.000000	0.000
ENSDART00000081272.6	7695	7445.000	3.843631	295.000
ENSDART00000125750.3	780	530.000	0.000000	0.000
ENSDART00000192845.1	171	6.349	0.000000	0.000
ENSDART00000167905.2	2778	2528.000	1.074398	28.000
ENSDART00000056913.6	2369	2119.000	0.401285	8.766
ENSDART00000175341.2	2372	2122.000	0.000000	0.000
ENSDART00000187855.1	2288	2038.000	0.000000	0.000
ENSDART00000187066.1	1422	1172.000	0.000000	0.000
ENSDART00000193167.1	1538	1288.000	0.000000	0.000
ENSDART00000161667.2	1753	1503.000	0.774474	12.000
ENSDART00000057962.5	1311	1061.000	0.000000	0.000
ENSDART00000186758.1	6388	6138.000	0.088624	5.608
ENSDART00000121724.4	9019	8769.000	5.163961	466.819
ENSDART00000184490.1	4390	4140.000	0.000000	0.000
ENSDART00000129125.3	1932	1682.000	0.922738	16.000
ENSDART00000189214.1	4181	3931.000	2.126235	86.165
ENSDART00000165432.2	2042	1792.000	0.000000	0.000
ENSDART00000178773.2	856	606.000	0.640283	4.000
ENSDART00000061738.7	2582	2332.000	3.244520	78.000
ENSDART00000169611.2	564	314.000	0.000000	0.000
ENSDART00000125969.4	817	567.000	11.462414	67.000
ENSDART00000158654.2	1470	1220.000	2.803621	35.261
ENSDART00000102274.6	2158	1908.000	7.423364	146.014
ENSDART00000122292.3	1753	1503.000	0.516316	8.000
ENSDART00000048763.8	1910	1660.000	0.000000	0.000
ENSDART00000188095.1	1509	1259.000	0.000000	0.000
ENSDART00000184522.1	198	8.670	0.000000	0.000
ENSDART00000040271.7	1068	818.000	0.237171	2.000
ENSDART00000038780.8	2641	2391.000	8.940940	220.383
ENSDART00000122663.4	2020	1770.000	4.637329	84.617
ENSDART00000074707.5	1734	1484.000	7.909260	121.000
ENSDART00000126054.3	2037	1787.000	0.000000	0.000
ENSDART00000074216.7	741	491.000	41.290406	209.000
ENSDART00000170911.2	987	737.000	0.000000	0.000
ENSDART00000082522.6	4335	4085.000	2.886015	121.536
ENSDART00000172490.2	3003	2753.000	0.875269	24.841
ENSDART00000110804.3	1392	1142.000	0.000000	0.000
ENSDART00000193901.1	576	326.000	0.892664	3.000
ENSDART00000164797.1	474	224.000	0.000000	0.000
ENSDART00000093289.7	1819	1569.000	3.524003	57.000
ENSDART00000170257.2	2421	2171.000	1.380604	30.899
ENSDART00000033018.11	2647	2397.000	9.348207	231.000
ENSDART00000192981.1	6230	5980.000	2.928107	180.511
ENSDART00000163973.2	6826	6576.000	0.000000	0.000
ENSDART00000193602.1	6712	6462.000	0.322576	21.489
ENSDART00000158542.2	4404	4154.000	0.000000	0.000
ENSDART00000134377.3	1401	1151.000	0.000000	0.000
ENSDART00000020156.8	1601	1351.000	0.000000	0.000
ENSDART00000043603.7	1275	1025.000	0.000000	0.000
ENSDART00000121758.3	1489	1239.000	2.583610	33.000
ENSDART00000181146.1	2060	1810.000	0.053593	1.000
ENSDART00000089172.6	2358	2108.000	3.497260	76.000
ENSDART00000185265.1	2470	2220.000	0.305891	7.001
ENSDART00000133799.2	1034	784.000	8.021975	64.836
ENSDART00000163741.3	4945	4695.000	4.533889	219.443
ENSDART00000124084.3	1012	762.000	0.254601	2.000
ENSDART00000193382.1	972	722.000	0.000000	0.000
ENSDART00000187610.1	7012	6762.000	0.000000	0.000
ENSDART00000185301.1	7045	6795.000	0.000000	0.000
ENSDART00000188931.1	7394	7144.000	0.804055	59.217
ENSDART00000180435.1	3484	3234.000	1.910486	63.694
ENSDART00000053158.6	3247	2997.000	1.359137	41.992
ENSDART00000038777.8	5891	5641.000	0.378313	22.000
ENSDART00000142421.3	876	626.000	0.000000	0.000
ENSDART00000192954.1	888	638.000	1179.526128	7757.895
ENSDART00000191381.1	183	7.236	0.000000	0.000
ENSDART00000183659.1	294	46.126	0.000000	0.000
ENSDART00000163660.2	6099	5849.000	3.549086	214.000
ENSDART00000102795.6	3825	3575.000	0.569807	21.000
ENSDART00000183017.1	4421	4171.000	0.000000	0.000
ENSDART00000182681.1	4304	4054.000	0.000000	0.000
ENSDART00000176053.2	3777	3527.000	0.000000	0.000
ENSDART00000042420.7	3541	3291.000	0.000000	0.000
ENSDART00000181956.1	1530	1280.000	0.000000	0.000
ENSDART00000191537.1	1169	919.000	0.000000	0.000
ENSDART00000034313.8	1090	840.000	0.115480	1.000
ENSDART00000187659.1	939	689.000	0.000000	0.000
ENSDART00000183333.1	5086	4836.000	0.381141	19.001
ENSDART00000163516.2	2076	1826.000	0.000000	0.000
ENSDART00000182389.1	2076	1826.000	0.000000	0.000
ENSDART00000193327.1	2350	2100.000	0.000000	0.000
ENSDART00000114212.3	3375	3125.000	0.527695	17.000
ENSDART00000122707.3	1733	1483.000	0.130712	1.998
ENSDART00000123658.3	735	485.000	0.000000	0.000
ENSDART00000168100.2	5985	5735.000	0.000000	0.000
ENSDART00000167958.2	1044	794.000	0.123898	1.014
ENSDART00000161092.1	1292	1042.000	0.279279	3.000
ENSDART00000082383.6	2256	2006.000	0.000000	0.000
ENSDART00000193864.1	1401	1151.000	0.322550	3.827
ENSDART00000185857.1	1203	953.000	6.023004	59.173
ENSDART00000160751.2	1661	1411.000	0.000000	0.000
ENSDART00000169696.2	2361	2111.000	0.000000	0.000
ENSDART00000181922.1	5226	4976.000	0.000000	0.000
ENSDART00000193276.1	5199	4949.000	0.634036	32.348
ENSDART00000188007.1	339	89.016	16.192370	14.859
ENSDART00000128249.4	4253	4003.000	4.679183	193.095
ENSDART00000179753.1	1683	1433.000	0.000000	0.000
ENSDART00000180408.1	2523	2273.000	0.597466	14.000
ENSDART00000180221.1	387	137.000	0.000000	0.000
ENSDART00000191985.1	759	509.000	0.000000	0.000
ENSDART00000081922.5	750	500.000	1.552045	8.000
ENSDART00000097714.5	1063	813.000	0.000000	0.000
ENSDART00000192472.1	1224	974.000	0.000000	0.000
ENSDART00000185933.1	1465	1215.000	0.000000	0.000
ENSDART00000189250.1	3954	3704.000	0.304309	11.620
ENSDART00000048206.5	4719	4469.000	13.670061	629.791
ENSDART00000115016.4	536	286.000	0.000000	0.000
ENSDART00000079476.6	1893	1643.000	6.258246	106.000
ENSDART00000192429.1	1987	1737.000	0.055845	1.000
ENSDART00000184883.1	5356	5106.000	0.980365	51.604
ENSDART00000161432.2	1089	839.000	17.550489	151.798
ENSDART00000165367.2	1523	1273.000	1.143003	15.000
ENSDART00000159589.2	2646	2396.000	0.000000	0.000
ENSDART00000160688.2	2633	2383.000	24.790067	609.000
ENSDART00000192456.1	858	608.000	0.159551	1.000
ENSDART00000083126.6	1761	1511.000	5.456810	85.000
ENSDART00000159330.2	1809	1559.000	23.955154	385.000
ENSDART00000191479.1	1541	1291.000	0.000000	0.000
ENSDART00000167000.2	2326	2076.000	24.110527	516.000
ENSDART00000168965.2	1134	884.000	0.109732	1.000
ENSDART00000189179.1	1782	1532.000	1.374229	21.704
ENSDART00000122935.3	1557	1307.000	0.148436	2.000
ENSDART00000058569.6	633	383.000	95.483193	377.000
ENSDART00000183036.1	1086	836.000	9.514631	82.000
ENSDART00000191022.1	6648	6398.000	0.155707	10.270
ENSDART00000162942.1	2433	2183.000	0.000000	0.000
ENSDART00000193461.1	93	3.333	0.000000	0.000
ENSDART00000109799.4	2579	2329.000	0.874650	21.000
ENSDART00000099074.4	1476	1226.000	0.000000	0.000
ENSDART00000164323.2	2295	2045.000	29.881788	629.964
ENSDART00000121817.4	3198	2948.000	0.032905	1.000
ENSDART00000192871.1	633	383.000	0.253279	1.000
ENSDART00000105025.6	3701	3451.000	1.029378	36.621
ENSDART00000158259.2	1873	1623.000	0.537908	9.000
ENSDART00000040542.7	6477	6227.000	4.019067	258.000
ENSDART00000190270.1	6420	6170.000	0.000000	0.000
ENSDART00000185897.1	6384	6134.000	0.000000	0.000
ENSDART00000098082.3	867	617.000	0.000000	0.000
ENSDART00000161044.2	2298	2048.000	0.459628	9.704
ENSDART00000161256.3	1815	1565.000	0.000000	0.000
ENSDART00000183982.1	1271	1021.000	0.000000	0.000
ENSDART00000158734.2	663	413.000	0.939495	4.000
ENSDART00000127342.3	3114	2864.000	1.320918	39.000
ENSDART00000115137.4	1257	1007.000	0.000000	0.000
ENSDART00000127717.3	1408	1158.000	0.502605	6.000
ENSDART00000164423.2	5976	5726.000	1.931247	114.000
ENSDART00000185238.1	3563	3313.000	0.000000	0.000
ENSDART00000171543.2	6147	5897.000	0.000000	0.000
ENSDART00000169315.2	5898	5648.000	0.000000	0.000
ENSDART00000102701.4	4407	4157.000	0.243317	10.427
ENSDART00000100163.5	1641	1391.000	0.000000	0.000
ENSDART00000132094.2	561	311.000	0.000000	0.000
ENSDART00000169539.2	6561	6311.000	0.924521	60.149
ENSDART00000075770.5	1493	1243.000	3.174751	40.681
ENSDART00000184275.1	848	598.000	6.001847	37.000
ENSDART00000122274.3	7035	6785.000	0.400306	28.000
ENSDART00000060968.7	1538	1288.000	0.451936	6.001
ENSDART00000161514.2	1581	1331.000	0.000000	0.000
ENSDART00000060839.3	4414	4164.000	7.707426	330.854
ENSDART00000187580.1	483	233.000	0.416321	1.000
ENSDART00000065390.4	621	371.000	0.261463	1.000
ENSDART00000158879.2	891	641.000	0.000000	0.000
ENSDART00000074256.6	3542	3292.000	3.889542	132.000
ENSDART00000048887.8	877	627.000	4.177155	27.000
ENSDART00000148815.2	581	331.000	0.000000	0.000
ENSDART00000182842.1	360	110.001	0.000000	0.000
ENSDART00000184234.1	357	107.001	0.000000	0.000
ENSDART00000193184.1	4170	3920.000	44.880091	1813.658
ENSDART00000170044.2	1170	920.000	10910.942690	103482.221
ENSDART00000185007.1	735	485.000	2166.111808	10830.244
ENSDART00000191401.1	6889	6639.000	0.000000	0.000
ENSDART00000188895.1	6736	6486.000	0.000000	0.000
ENSDART00000101653.5	6203	5953.000	0.562911	34.545
ENSDART00000179900.1	5907	5657.000	1.499618	87.455
ENSDART00000189554.1	5282	5032.000	0.000000	0.000
ENSDART00000193407.1	2673	2423.000	0.000000	0.000
ENSDART00000189967.1	5822	5572.000	6.084424	349.499
ENSDART00000148855.2	2376	2126.000	1.186663	26.008
ENSDART00000179907.1	12771	12521.000	0.000000	0.000
ENSDART00000163976.2	12897	12647.000	0.553521	72.167
ENSDART00000190906.1	13581	13331.000	0.000000	0.000
ENSDART00000180018.1	13596	13346.000	0.177012	24.354
ENSDART00000170996.2	2154	1904.000	0.000000	0.000
ENSDART00000171662.2	855	605.000	4.257726	26.555
ENSDART00000180394.1	267	27.299	0.000000	0.000
ENSDART00000165269.2	1486	1236.000	0.000000	0.000
ENSDART00000148889.2	1104	854.000	2.953247	26.000
ENSDART00000182529.1	3254	3004.000	0.258330	8.000
ENSDART00000123312.3	594	344.000	7.049624	25.000
ENSDART00000160991.3	2118	1868.000	14.540037	280.000
ENSDART00000076189.3	2909	2659.000	0.061968	1.699
ENSDART00000170099.2	2053	1803.000	0.000000	0.000
ENSDART00000167048.2	2256	2006.000	0.000000	0.000
ENSDART00000186600.1	1686	1436.000	0.000000	0.000
ENSDART00000057223.5	3635	3385.000	17.623867	615.001
ENSDART00000189741.1	5230	4980.000	0.425925	21.866
ENSDART00000130554.3	1141	891.000	4.899132	45.000
ENSDART00000161766.2	1186	936.000	1.139990	11.000
ENSDART00000040049.7	2216	1966.000	0.296041	6.000
ENSDART00000044896.9	1665	1415.000	0.000000	0.000
ENSDART00000091924.6	6539	6289.000	1.144005	74.169
ENSDART00000039810.8	7569	7319.000	1.948274	147.000
ENSDART00000064012.6	2294	2044.000	3.582271	75.484
ENSDART00000073594.5	8603	8353.000	5.794853	499.000
ENSDART00000166615.2	1296	1046.000	4.636846	50.000
ENSDART00000088342.6	3226	2976.000	0.458944	14.080
ENSDART00000126941.2	1293	1043.000	6.331845	68.082
ENSDART00000182815.1	1039	789.000	0.850567	6.918
ENSDART00000160797.2	907	657.000	0.147645	1.000
ENSDART00000186329.1	6870	6620.000	0.419594	28.635
ENSDART00000192186.1	5964	5714.000	1.782564	105.003
ENSDART00000168694.2	5851	5601.000	0.242889	14.025
ENSDART00000179692.1	5997	5747.000	1.675442	99.263
ENSDART00000183590.1	4285	4035.000	8.521074	354.449
ENSDART00000169439.2	513	263.000	28.093215	76.168
ENSDART00000008504.8	1240	990.000	4.605184	47.000
ENSDART00000169311.2	1581	1331.000	0.655917	9.000
ENSDART00000160835.2	1269	1019.000	0.697829	7.331
ENSDART00000131067.2	918	668.000	1.306924	9.000
ENSDART00000127073.3	1328	1078.000	0.089984	1.000
ENSDART00000183966.1	363	113.000	0.000000	0.000
ENSDART00000113552.4	1300	1050.000	0.646686	7.000
ENSDART00000073600.5	1608	1358.000	0.000000	0.000
ENSDART00000113931.4	954	704.000	0.137788	1.000
ENSDART00000193485.1	1343	1093.000	0.000000	0.000
ENSDART00000163696.2	1267	1017.000	0.000000	0.000
ENSDART00000169318.2	1847	1597.000	1.038033	17.090
ENSDART00000164948.2	2643	2393.000	0.000000	0.000
ENSDART00000027850.8	5014	4764.000	6.208805	304.927
ENSDART00000170698.2	1107	857.000	0.339566	3.000
ENSDART00000161100.2	13089	12839.000	0.075553	10.000
ENSDART00000165152.2	2222	1972.000	8.396593	170.697
ENSDART00000172175.2	2206	1956.000	2.395469	48.303
ENSDART00000182271.1	1891	1641.000	0.000000	0.000
ENSDART00000193829.1	7623	7373.000	0.040697	3.093
ENSDART00000042767.8	3599	3349.000	0.000000	0.000
ENSDART00000163613.2	1581	1331.000	0.000000	0.000
ENSDART00000162488.2	1564	1314.000	0.221468	3.000
ENSDART00000074327.5	1748	1498.000	107.493112	1660.000
ENSDART00000182577.1	273	30.760	0.000000	0.000
ENSDART00000130968.4	4967	4717.000	2.035887	99.000
ENSDART00000122176.3	5602	5352.000	0.356194	19.653
ENSDART00000129303.3	1890	1640.000	0.000000	0.000
ENSDART00000163192.2	1270	1020.000	0.518850	5.456
ENSDART00000112694.4	3169	2919.000	0.265949	8.003
ENSDART00000123519.3	1204	954.000	41.688843	410.000
ENSDART00000180698.1	948	698.000	0.000000	0.000
ENSDART00000171182.2	6993	6743.000	0.072511	5.040
ENSDART00000181222.1	3670	3420.000	0.000000	0.000
ENSDART00000151496.4	4224	3974.000	1.229666	50.377
ENSDART00000141643.3	1904	1654.000	0.587796	10.023
ENSDART00000193331.1	1462	1212.000	0.000000	0.000
ENSDART00000098687.5	2115	1865.000	0.884208	17.000
ENSDART00000186386.1	856	606.000	1.280565	8.000
ENSDART00000098565.6	5003	4753.000	0.163270	8.000
ENSDART00000175559.2	2370	2120.000	0.364645	7.969
ENSDART00000086437.6	2884	2634.000	4.162602	113.031
ENSDART00000113147.4	1062	812.000	0.000000	0.000
ENSDART00000188200.1	1248	998.000	0.000000	0.000
ENSDART00000114079.4	2278	2028.000	0.191327	4.000
ENSDART00000160157.2	780	530.000	0.000000	0.000
ENSDART00000167210.2	2931	2681.000	0.000000	0.000
ENSDART00000188030.1	303	54.027	5.863526	3.266
ENSDART00000193061.1	348	98.004	0.000000	0.000
ENSDART00000162586.2	1080	830.000	0.512560	4.386
ENSDART00000170682.2	1575	1325.000	0.000000	0.000
ENSDART00000171484.2	1377	1127.000	0.000000	0.000
ENSDART00000112242.3	5712	5462.000	6.401369	360.446
ENSDART00000113625.2	1722	1472.000	0.000000	0.000
ENSDART00000114487.4	1260	1010.000	0.096042	1.000
ENSDART00000181842.1	1050	800.000	65.692463	541.778
ENSDART00000063877.4	930	680.000	0.000000	0.000
ENSDART00000110994.5	2093	1843.000	0.052633	1.000
ENSDART00000081711.4	1056	806.000	0.361053	3.000
ENSDART00000184402.1	5260	5010.000	0.200193	10.340
ENSDART00000165582.3	5949	5699.000	0.902114	53.000
ENSDART00000160391.2	1962	1712.000	0.000000	0.000
ENSDART00000174562.2	3929	3679.000	0.817365	31.000
ENSDART00000020982.9	2004	1754.000	0.000000	0.000
ENSDART00000176242.2	2688	2438.000	0.445212	11.190
ENSDART00000081774.6	1575	1325.000	5.554010	75.864
ENSDART00000182641.1	270	28.977	0.000000	0.000
ENSDART00000127875.3	3734	3484.000	7.935076	285.000
ENSDART00000181145.1	3212	2962.000	0.000000	0.000
ENSDART00000180797.1	147	5.040	0.000000	0.000
ENSDART00000182679.1	183	7.236	0.000000	0.000
ENSDART00000192591.1	114	3.860	0.000000	0.000
ENSDART00000175648.2	654	404.000	1.680742	7.000
ENSDART00000130297.3	1376	1126.000	0.419075	4.865
ENSDART00000162362.2	399	149.000	596.990505	917.000
ENSDART00000172303.2	2112	1862.000	1.094136	21.002
ENSDART00000055878.7	1539	1289.000	8.202721	109.000
ENSDART00000020282.6	1176	926.000	0.419019	4.000
ENSDART00000187908.1	294	46.126	0.000000	0.000
ENSDART00000092492.6	1581	1331.000	0.624984	8.576
ENSDART00000157873.2	3702	3452.000	2.169623	77.209
ENSDART00000110112.5	697	447.000	5.859231	27.000
ENSDART00000169972.3	5926	5676.000	1.069435	62.577
ENSDART00000163808.2	5805	5555.000	1.736155	99.423
ENSDART00000190804.1	525	275.000	0.000000	0.000
ENSDART00000179191.2	1461	1211.000	0.160203	2.000
ENSDART00000051777.7	1175	925.000	3.547561	33.829
ENSDART00000054650.7	1083	833.000	0.000000	0.000
ENSDART00000193207.1	2257	2007.000	0.100414	2.078
ENSDART00000149779.4	1044	794.000	11.223006	91.864
ENSDART00000160242.3	441	191.000	5.586550	11.000
ENSDART00000159144.2	3369	3119.000	0.933018	30.000
ENSDART00000182913.1	3354	3104.000	0.000000	0.000
ENSDART00000057699.5	1829	1579.000	3.148930	51.258
ENSDART00000173210.2	1104	854.000	0.283255	2.494
ENSDART00000127292.3	1587	1337.000	0.109283	1.506
ENSDART00000083255.6	4481	4231.000	1.422163	62.031
ENSDART00000050483.7	978	728.000	0.266491	2.000
ENSDART00000193477.1	2161	1911.000	7.089948	139.675
ENSDART00000049465.8	2139	1889.000	0.553034	10.770
ENSDART00000183663.1	3199	2949.000	0.541869	16.473
ENSDART00000162753.2	1177	927.000	0.243681	2.329
ENSDART00000024224.4	1427	1177.000	10.696170	129.784
ENSDART00000178622.2	3215	2965.000	0.173152	5.293
ENSDART00000126814.3	1272	1022.000	1.898294	20.000
ENSDART00000166589.2	288	41.248	16.288036	6.926
ENSDART00000109131.4	2242	1992.000	12.222745	251.000
ENSDART00000190785.1	1982	1732.000	9.353043	167.000
ENSDART00000124615.4	1599	1349.000	0.000000	0.000
ENSDART00000158127.2	1146	896.000	0.000000	0.000
ENSDART00000172865.2	1176	926.000	0.314264	3.000
ENSDART00000109942.4	3661	3411.000	1.507226	53.000
ENSDART00000169606.2	1558	1308.000	0.000000	0.000
ENSDART00000186881.1	168	6.156	0.000000	0.000
ENSDART00000011146.6	1817	1567.000	3.652308	59.000
ENSDART00000186105.1	123	4.132	0.000000	0.000
ENSDART00000124924.3	1684	1434.000	4.357177	64.412
ENSDART00000124017.3	1584	1334.000	7.856641	108.046
ENSDART00000183946.1	5929	5679.000	0.199841	11.700
ENSDART00000063806.7	2384	2134.000	0.727294	16.000
ENSDART00000184013.1	2383	2133.000	5.063540	111.342
ENSDART00000164211.2	1353	1103.000	0.000000	0.000
ENSDART00000186160.1	2292	2042.000	0.083790	1.764
ENSDART00000165236.2	2325	2075.000	0.000000	0.000
ENSDART00000162381.3	2644	2394.000	0.000000	0.000
ENSDART00000165504.2	634	384.000	0.757835	3.000
ENSDART00000192583.1	462	212.000	73.209675	160.000
ENSDART00000129100.3	3407	3157.000	0.122905	4.000
ENSDART00000168234.3	12266	12016.000	2.028523	251.279
ENSDART00000173689.2	2172	1922.000	0.050470	1.000
ENSDART00000128696.3	1008	758.000	0.000000	0.000
ENSDART00000189484.1	1716	1466.000	0.066168	1.000
ENSDART00000056494.6	1396	1146.000	0.539452	6.373
ENSDART00000056021.4	1764	1514.000	0.128141	2.000
ENSDART00000169688.2	280	35.332	5.490880	2.000
ENSDART00000166238.3	412	162.000	1574.200073	2629.000
ENSDART00000109791.4	279	34.644	165.459974	59.093
ENSDART00000160165.2	3825	3575.000	8.384300	309.000
ENSDART00000184683.1	1373	1123.000	0.000000	0.000
ENSDART00000184109.1	1530	1280.000	0.000000	0.000
ENSDART00000168983.2	870	620.000	10.326107	66.000
ENSDART00000158473.2	3217	2967.000	1.476019	45.147
ENSDART00000129135.3	3094	2844.000	0.000000	0.000
ENSDART00000192139.1	3911	3661.000	0.123945	4.678
ENSDART00000054822.6	1964	1714.000	0.905511	16.000
ENSDART00000167230.2	1716	1466.000	0.727852	11.000
ENSDART00000186205.1	804	554.000	0.175095	1.000
ENSDART00000170482.2	3797	3547.000	6.066379	221.823
ENSDART00000167508.2	525	275.000	0.000000	0.000
ENSDART00000123585.3	345	95.007	0.000000	0.000
ENSDART00000079233.5	1410	1160.000	0.000000	0.000
ENSDART00000185155.1	393	143.000	0.000000	0.000
ENSDART00000180181.1	642	392.000	0.000000	0.000
ENSDART00000164522.2	795	545.000	1.067921	6.000
ENSDART00000187746.1	540	290.000	5.351880	16.000
ENSDART00000109316.3	1439	1189.000	4.711470	57.750
ENSDART00000161351.2	1269	1019.000	0.000000	0.000
ENSDART00000137777.2	1410	1160.000	0.000000	0.000
ENSDART00000192351.1	798	548.000	0.000000	0.000
ENSDART00000171402.2	1994	1744.000	2.336077	42.000
ENSDART00000111097.3	722	472.000	7.604035	37.000
ENSDART00000186685.1	87	3.205	0.000000	0.000
ENSDART00000112019.4	582	332.000	3.213949	11.000
ENSDART00000163519.2	1578	1328.000	0.000000	0.000
ENSDART00000090548.7	3813	3563.000	0.771020	28.320
ENSDART00000158955.2	2413	2163.000	0.572710	12.770
ENSDART00000166268.2	4245	3995.000	0.339935	14.000
ENSDART00000158840.2	1089	839.000	0.869700	7.522
ENSDART00000160998.2	2704	2454.000	7.391820	187.000
ENSDART00000152327.3	2074	1824.000	2.233806	42.004
ENSDART00000122964.3	956	706.000	0.137398	1.000
ENSDART00000157746.2	1704	1454.000	0.000000	0.000
ENSDART00000083534.6	2166	1916.000	2.885783	57.000
ENSDART00000049593.6	4671	4421.000	0.000000	0.000
ENSDART00000190918.1	4455	4205.000	0.191999	8.323
ENSDART00000183131.1	2438	2188.000	0.000000	0.000
ENSDART00000170384.2	2324	2074.000	0.000000	0.000
ENSDART00000127740.4	2019	1769.000	1.535375	28.000
ENSDART00000165065.3	1185	935.000	90.674294	874.000
ENSDART00000124290.3	1317	1067.000	0.000000	0.000
ENSDART00000165085.2	1741	1491.000	3.903534	60.000
ENSDART00000185218.1	549	299.000	1.347392	4.153
ENSDART00000163287.2	969	719.000	2.158616	16.000
ENSDART00000115360.4	1590	1340.000	0.289561	4.000
ENSDART00000163151.2	1820	1570.000	0.370711	6.000
ENSDART00000048432.8	2124	1874.000	0.000000	0.000
ENSDART00000182032.1	1198	948.000	47.682821	466.000
ENSDART00000159630.2	1592	1342.000	0.000000	0.000
ENSDART00000165570.2	1640	1390.000	5.862041	84.000
ENSDART00000183995.1	2842	2592.000	0.196222	5.243
ENSDART00000026766.8	2043	1793.000	30.770312	568.758
ENSDART00000135053.3	3255	3005.000	1.097049	33.985
ENSDART00000179378.2	2167	1917.000	0.000000	0.000
ENSDART00000178985.2	2043	1793.000	0.000000	0.000
ENSDART00000174635.2	1949	1699.000	0.333771	5.846
ENSDART00000033121.8	1393	1143.000	0.000000	0.000
ENSDART00000162435.2	3092	2842.000	0.375451	11.000
ENSDART00000115118.5	9190	8940.000	0.358064	33.000
ENSDART00000159916.2	9112	8862.000	0.000000	0.000
ENSDART00000111651.5	4265	4015.000	0.633015	26.201
ENSDART00000164678.2	2110	1860.000	0.260760	5.000
ENSDART00000165384.2	1238	988.000	0.687135	6.999
ENSDART00000126857.3	3050	2800.000	0.103932	3.000
ENSDART00000192793.1	3929	3679.000	0.947487	35.935
ENSDART00000122435.3	5782	5532.000	0.041298	2.355
ENSDART00000167900.2	531	281.000	0.000000	0.000
ENSDART00000099545.2	1245	995.000	0.000000	0.000
ENSDART00000131172.3	1012	762.000	0.000000	0.000
ENSDART00000193361.1	732	482.000	0.000000	0.000
ENSDART00000188283.1	7013	6763.000	0.000000	0.000
ENSDART00000183311.1	6914	6664.000	0.000000	0.000
ENSDART00000186158.1	6908	6658.000	0.000000	0.000
ENSDART00000190329.1	6809	6559.000	0.251419	17.000
ENSDART00000191193.1	438	188.000	0.000000	0.000
ENSDART00000161846.3	1068	818.000	1.304439	11.000
ENSDART00000180007.1	672	422.000	34.479675	150.000
ENSDART00000158946.2	2730	2480.000	0.707315	18.083
ENSDART00000002498.9	2542	2292.000	3.343465	79.000
ENSDART00000162962.2	6351	6101.000	0.000000	0.000
ENSDART00000064468.7	2226	1976.000	0.147271	3.000
ENSDART00000024615.10	6032	5782.000	1.996426	119.000
ENSDART00000164315.2	3247	2997.000	2.880631	89.000
ENSDART00000193055.1	2385	2135.000	0.000000	0.000
ENSDART00000178321.2	2098	1848.000	0.000000	0.000
ENSDART00000082797.6	1696	1446.000	2.750426	41.000
ENSDART00000169787.3	1911	1661.000	1.693607	29.000
ENSDART00000111328.4	756	506.000	7.981147	41.632
ENSDART00000158510.2	918	668.000	0.435641	3.000
ENSDART00000055706.6	2343	2093.000	0.068550	1.479
ENSDART00000182734.1	5267	5017.000	7.720826	399.322
ENSDART00000123608.3	2000	1750.000	14.172275	255.678
ENSDART00000113926.5	1135	885.000	0.000000	0.000
ENSDART00000113030.5	3618	3368.000	0.000000	0.000
ENSDART00000157764.2	3510	3260.000	0.684376	23.000
ENSDART00000163598.3	3241	2991.000	6.907924	213.000
ENSDART00000187836.1	243	17.264	36.449182	6.487
ENSDART00000192664.1	405	155.000	1.334400	2.132
ENSDART00000158286.2	837	587.000	0.000000	0.000
ENSDART00000193090.1	525	275.000	0.000000	0.000
ENSDART00000193612.1	537	287.000	0.000000	0.000
ENSDART00000172137.3	1828	1578.000	0.000000	0.000
ENSDART00000181289.1	1172	922.000	2.209392	21.000
ENSDART00000180874.1	297	48.689	0.000000	0.000
ENSDART00000042006.9	2933	2683.000	6.073975	168.000
ENSDART00000022999.8	1252	1002.000	43.080095	445.000
ENSDART00000058348.7	1074	824.000	0.000000	0.000
ENSDART00000179592.2	664	414.000	0.000000	0.000
ENSDART00000160857.2	1467	1217.000	3.746206	47.000
ENSDART00000161520.2	1429	1179.000	0.000000	0.000
ENSDART00000028565.8	1522	1272.000	0.228780	3.000
ENSDART00000074638.5	1771	1521.000	0.127551	2.000
ENSDART00000193352.1	1192	942.000	0.000000	0.000
ENSDART00000174435.2	726	476.000	0.000000	0.000
ENSDART00000103004.6	7585	7335.000	0.202351	15.301
ENSDART00000041236.8	2779	2529.000	0.000000	0.000
ENSDART00000171171.2	2328	2078.000	0.186723	4.000
ENSDART00000078241.6	1526	1276.000	0.000000	0.000
ENSDART00000191246.1	2516	2266.000	0.088877	2.076
ENSDART00000164087.1	647	397.000	0.244340	1.000
ENSDART00000110227.4	1311	1061.000	3.337395	36.504
ENSDART00000169887.2	522	272.000	8.202444	23.000
ENSDART00000171719.2	5283	5033.000	1.696056	88.000
ENSDART00000188393.1	663	413.000	0.000000	0.000
ENSDART00000170370.2	993	743.000	2.088890	16.000
ENSDART00000161296.2	1652	1402.000	0.000000	0.000
ENSDART00000184801.1	1380	1130.000	0.000000	0.000
ENSDART00000179794.1	1368	1118.000	0.000000	0.000
ENSDART00000026145.9	2958	2708.000	0.000000	0.000
ENSDART00000180290.1	2877	2627.000	1.735490	47.000
ENSDART00000125299.4	2013	1763.000	2.420944	44.000
ENSDART00000158531.2	6170	5920.000	0.359935	21.967
ENSDART00000105135.2	2560	2310.000	0.000000	0.000
ENSDART00000184034.1	424	174.000	1086.315730	1948.592
ENSDART00000009241.10	685	435.000	68.104409	305.408
ENSDART00000114928.4	2530	2280.000	212.087305	4985.000
ENSDART00000184983.1	2211	1961.000	0.000000	0.000
ENSDART00000044803.8	2208	1958.000	1.486254	30.000
ENSDART00000192282.1	1201	951.000	0.000000	0.000
ENSDART00000179510.2	1815	1565.000	2.975166	48.000
ENSDART00000176548.2	1725	1475.000	0.000000	0.000
ENSDART00000185270.1	1056	806.000	0.000000	0.000
ENSDART00000180368.1	1023	773.000	0.000000	0.000
ENSDART00000161465.2	654	404.000	1.536250	6.398
ENSDART00000174091.2	831	581.000	0.500875	3.000
ENSDART00000057865.4	913	663.000	39.357102	269.000
ENSDART00000193576.1	2492	2242.000	0.000000	0.000
ENSDART00000157935.3	2931	2681.000	0.289453	8.000
ENSDART00000182285.1	3156	2906.000	6.709417	201.000
ENSDART00000017774.10	1849	1599.000	0.000000	0.000
ENSDART00000103467.5	2201	1951.000	56.169471	1129.726
ENSDART00000092389.7	7150	6900.000	1.855706	132.000
ENSDART00000169100.2	2390	2140.000	0.770583	17.000
ENSDART00000109916.3	3273	3023.000	0.000000	0.000
ENSDART00000180867.1	3243	2993.000	0.000000	0.000
ENSDART00000179860.1	105	3.618	0.000000	0.000
ENSDART00000109507.4	1976	1726.000	0.955416	17.000
ENSDART00000129775.3	1011	761.000	0.000000	0.000
ENSDART00000145965.2	3145	2895.000	1.042580	31.115
ENSDART00000186877.1	5766	5516.000	0.115204	6.551
ENSDART00000181230.1	2133	1883.000	0.154545	3.000
ENSDART00000167316.2	1242	992.000	0.000000	0.000
ENSDART00000130903.3	724	474.000	0.613942	3.000
ENSDART00000192498.1	930	680.000	0.000000	0.000
ENSDART00000121614.3	3490	3240.000	0.032404	1.082
ENSDART00000114732.4	654	404.000	5.042226	21.000
ENSDART00000182898.1	4024	3774.000	0.251823	9.797
ENSDART00000158991.3	1665	1415.000	0.953059	13.902
ENSDART00000174052.2	1542	1292.000	0.000000	0.000
ENSDART00000011936.8	2168	1918.000	4.956348	98.000
ENSDART00000075188.4	1340	1090.000	0.000000	0.000
ENSDART00000169233.2	1293	1043.000	0.258960	2.784
ENSDART00000165496.2	1186	936.000	2.650085	25.571
ENSDART00000026000.9	6012	5762.000	1.902446	113.006
ENSDART00000164301.2	768	518.000	0.000000	0.000
ENSDART00000082625.6	786	536.000	0.542926	3.000
ENSDART00000127091.3	1696	1446.000	0.603752	9.000
ENSDART00000061572.6	2489	2239.000	0.000000	0.000
ENSDART00000185978.1	1776	1526.000	0.381400	6.000
ENSDART00000048449.7	708	458.000	3.812338	18.000
ENSDART00000191572.1	165	5.972	0.000000	0.000
ENSDART00000167938.2	2286	2036.000	1.429315	30.000
ENSDART00000171219.2	1979	1729.000	0.000000	0.000
ENSDART00000166231.2	5193	4943.000	0.000000	0.000
ENSDART00000165585.2	4435	4185.000	21.416441	923.971
ENSDART00000113009.5	6619	6369.000	0.076153	5.000
ENSDART00000185179.1	3889	3639.000	0.000000	0.000
ENSDART00000172715.2	3784	3534.000	0.219588	8.000
ENSDART00000098668.5	4587	4337.000	0.000000	0.000
ENSDART00000182215.1	4545	4295.000	0.000000	0.000
ENSDART00000165423.3	4458	4208.000	0.000000	0.000
ENSDART00000172245.2	2141	1891.000	3.898580	76.000
ENSDART00000180840.1	870	620.000	0.000000	0.000
ENSDART00000185826.1	1026	776.000	0.000000	0.000
ENSDART00000101207.5	1713	1463.000	0.000000	0.000
ENSDART00000125317.3	1998	1748.000	0.166505	3.000
ENSDART00000159601.3	4689	4439.000	0.496095	22.702
ENSDART00000169337.2	1178	928.000	51.741806	495.000
ENSDART00000168786.3	2047	1797.000	0.431843	8.000
ENSDART00000181502.1	414	164.000	15.378496	26.000
ENSDART00000193083.1	1026	776.000	0.000000	0.000
ENSDART00000122692.3	1194	944.000	0.102757	1.000
ENSDART00000183319.1	306	56.785	5.132264	3.004
ENSDART00000092942.5	1602	1352.000	5.668064	79.000
ENSDART00000189094.1	922	672.000	0.000000	0.000
ENSDART00000167643.2	2053	1803.000	5.433880	101.000
ENSDART00000189912.1	1660	1410.000	0.000000	0.000
ENSDART00000038505.4	1090	840.000	1.385755	12.000
ENSDART00000179139.2	2504	2254.000	2.022685	47.000
ENSDART00000170241.2	553	303.000	70.431090	220.000
ENSDART00000188091.1	2472	2222.000	0.970835	22.238
ENSDART00000046902.7	1283	1033.000	22.063097	234.954
ENSDART00000098731.6	7083	6833.000	1.817117	128.000
ENSDART00000052268.6	819	569.000	0.000000	0.000
ENSDART00000123086.3	816	566.000	39.589490	231.000
ENSDART00000193565.1	627	377.000	0.000000	0.000
ENSDART00000158062.2	972	722.000	2.687059	20.000
ENSDART00000191561.1	1232	982.000	4.247578	43.000
ENSDART00000169370.2	1040	790.000	0.000000	0.000
ENSDART00000193978.1	5691	5441.000	6.082024	341.148
ENSDART00000164979.2	2877	2627.000	0.018463	0.500
ENSDART00000163942.2	2143	1893.000	0.518555	10.120
ENSDART00000185624.1	1784	1534.000	0.122691	1.940
ENSDART00000180617.1	1784	1534.000	0.122691	1.940
ENSDART00000097466.4	1849	1599.000	7.300592	120.343
ENSDART00000181561.1	3246	2996.000	0.430183	13.286
ENSDART00000160435.2	1286	1036.000	0.000000	0.000
ENSDART00000035067.8	1645	1395.000	13.698606	197.000
ENSDART00000191360.1	1326	1076.000	0.000000	0.000
ENSDART00000187171.1	330	80.056	0.000000	0.000
ENSDART00000161473.2	5152	4902.000	19.788975	1000.028
ENSDART00000075469.4	960	710.000	0.000000	0.000
ENSDART00000179533.2	1701	1451.000	5.682453	85.000
ENSDART00000149813.2	4286	4036.000	0.528757	22.000
ENSDART00000172641.3	6340	6090.000	6.210048	389.877
ENSDART00000169938.3	2973	2723.000	3.513562	98.630
ENSDART00000187654.1	1503	1253.000	0.000000	0.000
ENSDART00000163425.2	1546	1296.000	1.047870	14.000
ENSDART00000188760.1	735	485.000	11.583582	57.916
ENSDART00000183382.1	5421	5171.000	7.978148	425.297
ENSDART00000111335.3	4342	4092.000	0.115697	4.881
ENSDART00000114039.4	3842	3592.000	0.094968	3.517
ENSDART00000170346.2	3866	3616.000	0.000000	0.000
ENSDART00000161783.2	3946	3696.000	0.528979	20.155
ENSDART00000193254.1	3940	3690.000	0.150925	5.741
ENSDART00000163975.2	893	643.000	0.000000	0.000
ENSDART00000189052.1	3715	3465.000	0.178048	6.360
ENSDART00000135733.3	3373	3123.000	0.000000	0.000
ENSDART00000125521.2	3668	3418.000	0.129350	4.558
ENSDART00000159435.2	3414	3164.000	0.286848	9.356
ENSDART00000187538.1	324	74.118	0.000000	0.000
ENSDART00000190189.1	321	71.167	0.000000	0.000
ENSDART00000014205.8	1642	1392.000	0.115802	1.662
ENSDART00000011025.7	3031	2781.000	2.057953	59.000
ENSDART00000123886.3	7403	7153.000	0.483929	35.685
ENSDART00000192631.1	7417	7167.000	0.000000	0.000
ENSDART00000180824.1	7333	7083.000	4.263509	311.315
ENSDART00000191746.1	4853	4603.000	0.000000	0.000
ENSDART00000026401.8	1165	915.000	0.000000	0.000
ENSDART00000115355.5	10417	10167.000	0.052700	5.524
ENSDART00000055709.5	738	488.000	3.776749	19.000
ENSDART00000122603.3	729	479.000	2.025111	10.000
ENSDART00000106062.5	1962	1712.000	0.169982	3.000
ENSDART00000039495.5	959	709.000	43.507612	318.000
ENSDART00000102202.6	1613	1363.000	32.097045	451.000
ENSDART00000180591.1	3216	2966.000	124.679923	3812.267
ENSDART00000130393.3	3138	2888.000	0.000000	0.000
ENSDART00000188880.1	336	86.025	0.000000	0.000
ENSDART00000182121.1	1583	1333.000	0.000000	0.000
ENSDART00000104571.4	1218	968.000	0.000000	0.000
ENSDART00000190948.1	180	6.996	0.000000	0.000
ENSDART00000160010.2	2160	1910.000	0.761802	15.000
ENSDART00000183537.1	258	22.871	0.000000	0.000
ENSDART00000164675.2	987	737.000	0.280630	2.132
ENSDART00000100497.4	2520	2270.000	1.666568	39.000
ENSDART00000062003.8	1959	1709.000	2.554199	45.000
ENSDART00000185570.1	996	746.000	0.000000	0.000
ENSDART00000162868.2	1536	1286.000	0.905159	12.000
ENSDART00000175126.2	5936	5686.000	0.653431	38.302
ENSDART00000100286.4	4681	4431.000	5.378575	245.688
ENSDART00000192748.1	3225	2975.000	0.000000	0.000
ENSDART00000183442.1	1083	833.000	0.815150	7.000
ENSDART00000058719.4	2027	1777.000	7.796425	142.823
ENSDART00000181004.1	1119	869.000	5.581290	50.000
ENSDART00000188440.1	486	236.000	0.000000	0.000
ENSDART00000191735.1	393	143.000	0.000000	0.000
ENSDART00000166040.2	3758	3508.000	1.935633	70.000
ENSDART00000189802.1	3668	3418.000	0.000000	0.000
ENSDART00000123597.3	1311	1061.000	0.941179	10.294
ENSDART00000091466.7	3393	3143.000	1.574020	51.000
ENSDART00000170428.3	4071	3821.000	3.630374	143.003
ENSDART00000192701.1	3313	3063.000	0.000000	0.000
ENSDART00000017939.8	1602	1352.000	0.000000	0.000
ENSDART00000159006.2	1578	1328.000	0.219133	3.000
ENSDART00000053794.4	1108	858.000	116.561664	1031.000
ENSDART00000158761.2	1288	1038.000	0.186903	2.000
ENSDART00000187278.1	300	51.326	0.000000	0.000
ENSDART00000184177.1	1242	992.000	0.000000	0.000
ENSDART00000183551.1	6166	5916.000	0.000000	0.000
ENSDART00000127643.3	849	599.000	1.315610	8.124
ENSDART00000073892.6	1532	1282.000	0.756652	10.000
ENSDART00000193119.1	1805	1555.000	0.000000	0.000
ENSDART00000067639.5	1392	1142.000	0.764471	9.000
ENSDART00000092684.6	351	101.003	0.000000	0.000
ENSDART00000165968.2	1220	970.000	1.900055	19.000
ENSDART00000163710.2	1032	782.000	3.473247	28.000
ENSDART00000114289.4	4514	4264.000	0.000000	0.000
ENSDART00000110602.4	1880	1630.000	0.000000	0.000
ENSDART00000179915.1	1052	802.000	2.755481	22.782
ENSDART00000191069.1	1530	1280.000	0.000000	0.000
ENSDART00000193201.1	1223	973.000	0.000000	0.000
ENSDART00000187830.1	1169	919.000	0.000000	0.000
ENSDART00000125535.3	3065	2815.000	0.000000	0.000
ENSDART00000182160.1	2619	2369.000	1.801656	44.000
ENSDART00000010757.7	4052	3802.000	0.663354	26.000
ENSDART00000097248.5	1904	1654.000	35.067920	597.945
ENSDART00000178543.2	2125	1875.000	0.000000	0.000
ENSDART00000163029.2	2378	2128.000	0.537903	11.800
ENSDART00000167595.2	2619	2369.000	3.913370	95.572
ENSDART00000169455.2	330	80.056	0.000000	0.000
ENSDART00000163587.2	5176	4926.000	3.977785	202.000
ENSDART00000159682.2	2293	2043.000	0.000000	0.000
ENSDART00000177122.2	1373	1123.000	0.000000	0.000
ENSDART00000076803.6	3126	2876.000	0.640839	19.000
ENSDART00000161716.2	2910	2660.000	1.896296	52.000
ENSDART00000183465.1	2919	2669.000	0.000000	0.000
ENSDART00000193625.1	2898	2648.000	0.000000	0.000
ENSDART00000171129.2	1467	1217.000	0.000000	0.000
ENSDART00000109970.4	3702	3452.000	2.191837	78.000
ENSDART00000109346.5	1393	1143.000	0.848669	10.000
ENSDART00000051720.3	276	32.649	2.973831	1.001
ENSDART00000097748.5	1220	970.000	0.100003	1.000
ENSDART00000168261.2	639	389.000	0.124682	0.500
ENSDART00000162766.2	639	389.000	0.124682	0.500
ENSDART00000161091.2	555	305.000	0.000000	0.000
ENSDART00000158497.2	1854	1604.000	0.362853	6.000
ENSDART00000191039.1	3475	3225.000	0.240627	8.000
ENSDART00000191567.1	1065	815.000	2.656490	22.319
ENSDART00000169347.2	2019	1769.000	0.000000	0.000
ENSDART00000187597.1	2015	1765.000	0.000000	0.000
ENSDART00000034705.7	2011	1761.000	6.941356	126.014
ENSDART00000188219.1	753	503.000	2.889998	14.986
ENSDART00000178817.2	1656	1406.000	1.241317	17.992
ENSDART00000046880.9	7061	6811.000	0.631701	44.355
ENSDART00000192129.1	7482	7232.000	0.000000	0.000
ENSDART00000100103.5	2043	1793.000	0.000000	0.000
ENSDART00000174894.2	771	521.000	0.000000	0.000
ENSDART00000170630.2	543	293.000	0.000000	0.000
ENSDART00000168791.2	616	366.000	0.000000	0.000
ENSDART00000147642.3	795	545.000	0.000000	0.000
ENSDART00000183839.1	1197	947.000	0.000000	0.000
ENSDART00000180772.1	2929	2679.000	0.450507	12.442
ENSDART00000187122.1	1767	1517.000	0.000000	0.000
ENSDART00000112414.4	1731	1481.000	0.130996	2.000
ENSDART00000122634.3	789	539.000	0.000000	0.000
ENSDART00000082048.6	714	464.000	0.000000	0.000
ENSDART00000187056.1	1040	790.000	0.000000	0.000
ENSDART00000193362.1	2118	1868.000	0.000000	0.000
ENSDART00000184255.1	2051	1801.000	1.561955	29.000
ENSDART00000185809.1	717	467.000	6.439159	31.000
ENSDART00000170974.2	786	536.000	0.180975	1.000
ENSDART00000185154.1	192	8.045	0.000000	0.000
ENSDART00000184937.1	144	4.909	0.000000	0.000
ENSDART00000188293.1	165	5.972	0.000000	0.000
ENSDART00000172435.2	1596	1346.000	1.385633	19.227
ENSDART00000159041.1	1343	1093.000	1.065308	12.004
ENSDART00000180844.1	5574	5324.000	0.000000	0.000
ENSDART00000124480.3	5559	5309.000	0.146171	8.000
ENSDART00000172313.2	651	401.000	0.000000	0.000
ENSDART00000192529.1	681	431.000	0.000000	0.000
ENSDART00000164988.2	4950	4700.000	0.898875	43.552
ENSDART00000161122.2	4956	4706.000	0.380251	18.448
ENSDART00000190113.1	540	290.000	9.052102	27.062
ENSDART00000186989.1	839	589.000	1.471973	8.938
ENSDART00000190889.1	300	51.326	0.000000	0.000
ENSDART00000081382.6	1722	1472.000	0.790784	12.000
ENSDART00000182496.1	4693	4443.000	0.625554	28.652
ENSDART00000123496.3	3916	3666.000	0.000000	0.000
ENSDART00000193813.1	306	56.785	0.000000	0.000
ENSDART00000159693.2	2516	2266.000	0.000000	0.000
ENSDART00000159157.2	3223	2973.000	0.000000	0.000
ENSDART00000190956.1	1458	1208.000	0.988618	12.312
ENSDART00000168879.2	2033	1783.000	0.910929	16.744
ENSDART00000185032.1	1494	1244.000	0.000000	0.000
ENSDART00000191562.1	768	518.000	0.000000	0.000
ENSDART00000188239.1	1131	881.000	0.000000	0.000
ENSDART00000183705.1	1545	1295.000	0.000000	0.000
ENSDART00000187948.1	1530	1280.000	0.000000	0.000
ENSDART00000186985.1	1548	1298.000	0.000000	0.000
ENSDART00000193591.1	459	209.000	0.000000	0.000
ENSDART00000182554.1	1584	1334.000	0.000000	0.000
ENSDART00000192398.1	306	56.785	357.022071	209.000
ENSDART00000055565.7	942	692.000	0.841065	6.000
ENSDART00000163903.2	2803	2553.000	0.000000	0.000
ENSDART00000101576.4	1020	770.000	10.960416	87.003
ENSDART00000184250.1	239	16.081	0.000000	0.000
ENSDART00000180691.1	3582	3332.000	0.000000	0.000
ENSDART00000167986.3	6981	6731.000	10.494402	728.204
ENSDART00000097716.4	1023	773.000	0.376466	3.000
ENSDART00000151747.2	1913	1663.000	0.000000	0.000
ENSDART00000129202.4	3069	2819.000	7.799967	226.675
ENSDART00000188649.1	779	529.000	0.000000	0.000
ENSDART00000193511.1	4853	4603.000	8.884260	421.578
ENSDART00000122468.3	1683	1433.000	0.411907	6.085
ENSDART00000169990.2	372	122.000	0.000000	0.000
ENSDART00000167740.2	363	113.000	0.000000	0.000
ENSDART00000098247.4	357	107.001	17.224645	19.000
ENSDART00000113774.3	2699	2449.000	1.267493	32.000
ENSDART00000110416.5	1832	1582.000	9.626702	157.000
ENSDART00000174808.2	4999	4749.000	0.020427	1.000
ENSDART00000183315.1	7893	7643.000	1.457886	114.869
ENSDART00000151339.2	1084	834.000	1.395724	12.000
ENSDART00000115243.5	1842	1592.000	3.413628	56.024
ENSDART00000189404.1	2356	2106.000	0.148482	3.224
ENSDART00000169028.2	3457	3207.000	8.045759	266.000
ENSDART00000130227.3	1539	1289.000	0.752543	10.000
ENSDART00000125947.3	1015	765.000	0.286865	2.262
ENSDART00000167033.3	788	538.000	111.607334	619.000
ENSDART00000032778.6	1769	1519.000	14.112984	221.000
ENSDART00000160146.2	2164	1914.000	0.000000	0.000
ENSDART00000079716.4	1841	1591.000	1.850719	30.355
ENSDART00000126807.3	759	509.000	0.976716	5.125
ENSDART00000193193.1	2438	2188.000	1.036717	23.384
ENSDART00000162031.2	1467	1217.000	0.000000	0.000
ENSDART00000016635.6	4209	3959.000	13.373349	545.810
ENSDART00000159498.2	468	218.000	0.000000	0.000
ENSDART00000032184.7	798	548.000	2.655187	15.000
ENSDART00000193076.1	795	545.000	0.000000	0.000
ENSDART00000108810.4	4704	4454.000	0.215624	9.901
ENSDART00000170672.2	972	722.000	12.231187	91.038
ENSDART00000163811.2	1299	1049.000	0.092472	1.000
ENSDART00000183826.1	321	71.167	0.000000	0.000
ENSDART00000162235.2	1255	1005.000	1.322726	13.704
ENSDART00000034011.6	2207	1957.000	10.040847	202.571
ENSDART00000127213.3	2089	1839.000	0.000000	0.000
ENSDART00000169667.3	1137	887.000	0.000000	0.000
ENSDART00000169187.2	1158	908.000	0.000000	0.000
ENSDART00000192054.1	1074	824.000	0.000000	0.000
ENSDART00000162635.2	5896	5646.000	0.319914	18.620
ENSDART00000158339.2	1044	794.000	0.000000	0.000
ENSDART00000097468.3	1494	1244.000	0.000000	0.000
ENSDART00000193153.1	2515	2265.000	0.000000	0.000
ENSDART00000124810.4	9165	8915.000	0.000000	0.000
ENSDART00000189599.1	8792	8542.000	1.464922	129.000
ENSDART00000125432.3	1654	1404.000	0.069096	1.000
ENSDART00000162912.3	2872	2622.000	0.000000	0.000
ENSDART00000158512.2	2868	2618.000	0.786723	21.233
ENSDART00000184816.1	1051	801.000	0.000000	0.000
ENSDART00000158607.3	1107	857.000	2.037399	18.000
ENSDART00000046874.6	1212	962.000	0.403338	4.000
ENSDART00000189379.1	186	7.490	0.000000	0.000
ENSDART00000166259.2	915	665.000	5.287139	36.246
ENSDART00000170378.2	2468	2218.000	2.269277	51.888
ENSDART00000161009.2	2579	2329.000	0.215522	5.175
ENSDART00000171730.2	3003	2753.000	0.258925	7.348
ENSDART00000159351.2	2702	2452.000	0.000000	0.000
ENSDART00000165998.2	2435	2185.000	0.000000	0.000
ENSDART00000166273.2	3569	3319.000	0.800168	27.378
ENSDART00000087586.5	1679	1429.000	1.018224	15.000
ENSDART00000073621.6	1397	1147.000	16.491325	195.000
ENSDART00000193021.1	1052	802.000	0.000000	0.000
ENSDART00000193851.1	1392	1142.000	0.000000	0.000
ENSDART00000149308.2	1783	1533.000	6.347802	100.319
ENSDART00000166146.2	1593	1343.000	7.078389	98.000
ENSDART00000074426.6	4152	3902.000	5.245411	211.000
ENSDART00000064694.8	1140	890.000	3.923710	36.000
ENSDART00000165489.2	2587	2337.000	1.037686	25.000
ENSDART00000109673.4	612	362.000	0.535927	2.000
ENSDART00000174569.2	945	695.000	3.255857	23.327
ENSDART00000162865.3	4913	4663.000	0.521339	25.061
ENSDART00000114964.4	872	622.000	31.502524	202.000
ENSDART00000180028.1	5869	5619.000	8.583524	497.210
ENSDART00000130042.3	1713	1463.000	11.735816	177.000
ENSDART00000163274.2	7850	7600.000	3.025653	237.055
ENSDART00000162799.2	2458	2208.000	5.096959	116.018
ENSDART00000082260.5	1325	1075.000	2.346115	26.000
ENSDART00000163403.2	1992	1742.000	0.334108	6.000
ENSDART00000186242.1	144	4.909	0.000000	0.000
ENSDART00000157415.2	1320	1070.000	0.997225	11.000
ENSDART00000085565.6	3369	3119.000	2.304646	74.103
ENSDART00000185763.1	3462	3212.000	0.842496	27.897
ENSDART00000109741.4	1212	962.000	0.000000	0.000
ENSDART00000184451.1	8657	8407.000	3.814904	330.629
ENSDART00000115182.4	5963	5713.000	0.000000	0.000
ENSDART00000170215.2	5846	5596.000	2.847825	164.288
ENSDART00000173149.2	3118	2868.000	0.000000	0.000
ENSDART00000097465.5	987	737.000	1.184566	9.000
ENSDART00000189944.1	417	167.000	0.000000	0.000
ENSDART00000184600.1	4210	3960.000	0.000000	0.000
ENSDART00000180537.1	3803	3553.000	2.667966	97.722
ENSDART00000166085.2	858	608.000	481.982763	3021.000
ENSDART00000109567.4	4671	4421.000	0.811792	36.998
ENSDART00000190493.1	1716	1466.000	0.595515	9.000
ENSDART00000171023.2	894	644.000	0.000000	0.000
ENSDART00000186574.1	1649	1399.000	0.000000	0.000
ENSDART00000164963.2	1192	942.000	2.162483	21.000
ENSDART00000166922.2	2937	2687.000	0.000000	0.000
ENSDART00000108647.4	2457	2207.000	7.963889	181.194
ENSDART00000184389.1	2626	2376.000	8.298987	203.277
ENSDART00000160518.2	192	8.045	0.000000	0.000
ENSDART00000160122.2	849	599.000	0.000000	0.000
ENSDART00000185569.1	351	101.003	0.000000	0.000
ENSDART00000179932.1	126	4.229	0.000000	0.000
ENSDART00000169019.3	2695	2445.000	0.198370	5.000
ENSDART00000170446.2	1792	1542.000	9.247351	147.000
ENSDART00000191131.1	2093	1843.000	2.868600	54.502
ENSDART00000114700.4	1137	887.000	2.734014	25.000
ENSDART00000010934.10	3716	3466.000	0.000000	0.000
ENSDART00000193786.1	1267	1017.000	85.609389	897.549
ENSDART00000165386.3	1864	1614.000	1.915694	31.875
ENSDART00000101957.6	2592	2342.000	0.786957	19.000
ENSDART00000191417.1	4276	4026.000	4.114443	170.766
ENSDART00000193470.1	872	622.000	0.000000	0.000
ENSDART00000129467.4	4140	3890.000	1.570997	63.000
ENSDART00000174219.2	2038	1788.000	0.622025	11.465
ENSDART00000189076.1	1830	1580.000	0.061397	1.000
ENSDART00000049226.8	2770	2520.000	3.380448	87.819
ENSDART00000067560.6	2770	2520.000	13.749019	357.181
ENSDART00000181886.1	1179	929.000	1.361450	13.039
ENSDART00000032992.8	1606	1356.000	0.998738	13.961
ENSDART00000169496.2	1333	1083.000	0.000000	0.000
ENSDART00000165412.2	2858	2608.000	0.124413	3.345
ENSDART00000109529.4	1998	1748.000	1.165366	21.000
ENSDART00000019766.9	2160	1910.000	2.793275	55.000
ENSDART00000121980.3	1868	1618.000	2.337889	38.996
ENSDART00000164682.3	2813	2563.000	4.125364	109.000
ENSDART00000114431.4	1848	1598.000	2.488808	41.000
ENSDART00000189098.1	339	89.016	7.625797	6.998
ENSDART00000155682.2	855	605.000	23.248610	145.000
ENSDART00000189270.1	162	5.797	0.000000	0.000
ENSDART00000130970.3	396	146.000	73.711679	110.944
ENSDART00000157655.2	2697	2447.000	0.000000	0.000
ENSDART00000189892.1	2634	2384.000	0.000000	0.000
ENSDART00000106357.3	1432	1182.000	0.902734	11.000
ENSDART00000034414.8	905	655.000	0.000000	0.000
ENSDART00000164038.2	1432	1182.000	0.000000	0.000
ENSDART00000064311.6	2195	1945.000	87.816177	1760.799
ENSDART00000154157.2	628	378.000	44.960302	175.201
ENSDART00000167642.2	956	706.000	0.137398	1.000
ENSDART00000082406.5	996	746.000	0.000000	0.000
ENSDART00000190290.1	252	20.386	0.000000	0.000
ENSDART00000167029.2	5582	5332.000	0.473007	26.000
ENSDART00000171440.2	873	623.000	1.557028	10.000
ENSDART00000172008.3	2310	2060.000	0.000000	0.000
ENSDART00000162157.2	2288	2038.000	0.190388	4.000
ENSDART00000169817.2	2368	2118.000	0.000000	0.000
ENSDART00000191782.1	2285	2035.000	0.000000	0.000
ENSDART00000170657.2	1834	1584.000	0.000000	0.000
ENSDART00000190650.1	1783	1533.000	0.148903	2.353
ENSDART00000191739.1	1183	933.000	0.000000	0.000
ENSDART00000177529.2	535	285.000	2.722886	8.000
ENSDART00000171987.2	4334	4084.000	0.142511	6.000
ENSDART00000171146.2	1263	1013.000	0.000000	0.000
ENSDART00000182754.1	2691	2441.000	0.000000	0.000
ENSDART00000192056.1	2160	1910.000	0.000000	0.000
ENSDART00000108574.4	2229	1979.000	0.000000	0.000
ENSDART00000189653.1	2211	1961.000	0.000000	0.000
ENSDART00000190084.1	2241	1991.000	0.000000	0.000
ENSDART00000180712.1	1487	1237.000	2.587787	33.000
ENSDART00000189006.1	3290	3040.000	0.000000	0.000
ENSDART00000123634.3	177	6.769	1361.491197	95.000
ENSDART00000162627.2	1012	762.000	0.000000	0.000
ENSDART00000187366.1	936	686.000	0.707018	5.000
ENSDART00000190874.1	1423	1173.000	0.590666	7.143
ENSDART00000092665.6	2826	2576.000	2.485321	66.000
ENSDART00000057732.7	2646	2396.000	4.811097	118.836
ENSDART00000192496.1	1425	1175.000	0.000000	0.000
ENSDART00000193503.1	1379	1129.000	1.374708	16.000
ENSDART00000186162.1	1378	1128.000	0.000000	0.000
ENSDART00000180275.1	1442	1192.000	0.000000	0.000
ENSDART00000044918.8	2940	2690.000	0.937574	26.000
ENSDART00000170637.2	2325	2075.000	4.067106	87.000
ENSDART00000179806.1	147	5.040	0.000000	0.000
ENSDART00000188807.1	375	125.000	0.000000	0.000
ENSDART00000075808.6	1443	1193.000	0.000000	0.000
ENSDART00000065331.6	8687	8437.000	0.965774	84.000
ENSDART00000143244.3	1263	1013.000	0.156497	1.634
ENSDART00000184660.1	1159	909.000	9.284098	87.000
ENSDART00000187115.1	474	224.000	23.817657	55.000
ENSDART00000085903.6	1425	1175.000	0.000000	0.000
ENSDART00000181592.1	1065	815.000	0.000000	0.000
ENSDART00000182672.1	1098	848.000	0.000000	0.000
ENSDART00000181683.1	492	242.000	4.409219	11.000
ENSDART00000111905.4	590	340.000	0.855907	3.000
ENSDART00000130412.3	4575	4325.000	3.117547	139.000
ENSDART00000013418.10	858	608.000	0.000000	0.000
ENSDART00000024407.10	1933	1683.000	0.000000	0.000
ENSDART00000180010.1	1215	965.000	0.100521	1.000
ENSDART00000160633.2	1650	1400.000	0.604686	8.727
ENSDART00000172330.2	2995	2745.000	0.000000	0.000
ENSDART00000170781.2	2233	1983.000	13.695497	279.973
ENSDART00000162474.2	1730	1480.000	1.900731	29.000
ENSDART00000161774.2	1657	1407.000	0.000000	0.000
ENSDART00000184499.1	4136	3886.000	1.223144	49.000
ENSDART00000187818.1	2258	2008.000	1.592880	32.973
ENSDART00000114937.4	1761	1511.000	0.128396	2.000
ENSDART00000003317.11	1682	1432.000	3.622248	53.473
ENSDART00000153285.3	3555	3305.000	0.250262	8.527
ENSDART00000155474.3	8971	8721.000	0.000000	0.000
ENSDART00000193869.1	8830	8580.000	0.969519	85.755
ENSDART00000191959.1	855	605.000	13.468160	84.000
ENSDART00000110202.4	352	102.002	0.000000	0.000
ENSDART00000182021.1	429	179.000	0.000000	0.000
ENSDART00000189209.1	6164	5914.000	1.108210	67.565
ENSDART00000130167.3	2942	2692.000	1.264486	35.092
ENSDART00000187798.1	5775	5525.000	3.317174	188.937
ENSDART00000167588.2	2178	1928.000	0.081138	1.613
ENSDART00000004692.9	975	725.000	188.118573	1406.000
ENSDART00000170714.3	2798	2548.000	10.164738	267.000
ENSDART00000057248.7	1311	1061.000	0.881280	9.639
ENSDART00000157447.1	1101	851.000	0.000000	0.000
ENSDART00000159382.2	2085	1835.000	0.709800	13.427
ENSDART00000129632.3	7659	7409.000	0.597873	45.665
ENSDART00000130720.3	7590	7340.000	0.000000	0.000
ENSDART00000161649.3	5783	5533.000	3.208385	183.005
ENSDART00000188716.1	1647	1397.000	0.000000	0.000
ENSDART00000159642.3	2625	2375.000	0.040843	1.000
ENSDART00000057224.8	1140	890.000	1.743871	16.000
ENSDART00000184758.1	1416	1166.000	0.000000	0.000
ENSDART00000187174.1	1047	797.000	0.000000	0.000
ENSDART00000190612.1	807	557.000	0.000000	0.000
ENSDART00000187928.1	804	554.000	0.000000	0.000
ENSDART00000158839.2	864	614.000	0.000000	0.000
ENSDART00000128025.4	1445	1195.000	113.318776	1396.000
ENSDART00000177727.2	1398	1148.000	31.770958	376.000
ENSDART00000184194.1	177	6.769	0.000000	0.000
ENSDART00000172024.2	2298	2048.000	0.095092	2.008
ENSDART00000159938.3	1740	1490.000	0.000000	0.000
ENSDART00000165317.2	915	665.000	10.648430	73.000
ENSDART00000163597.2	1263	1013.000	1.149096	12.000
ENSDART00000187097.1	1257	1007.000	1.059614	11.000
ENSDART00000163074.2	924	674.000	2.673893	18.579
ENSDART00000189414.1	189	7.759	0.000000	0.000
ENSDART00000168326.2	2393	2143.000	1.448479	32.000
ENSDART00000189790.1	2118	1868.000	0.000000	0.000
ENSDART00000165368.2	936	686.000	3.817895	27.000
ENSDART00000073635.6	7814	7564.000	2.280000	177.788
ENSDART00000188531.1	1204	954.000	0.000000	0.000
ENSDART00000193599.1	1278	1028.000	1.321050	14.000
ENSDART00000121813.4	2060	1810.000	2.840414	53.000
ENSDART00000124075.3	2937	2687.000	1.516233	42.000
ENSDART00000184162.1	5571	5321.000	1.188863	65.214
ENSDART00000185481.1	2913	2663.000	0.365495	10.034
ENSDART00000184717.1	3002	2752.000	0.000000	0.000
ENSDART00000186594.1	4775	4525.000	0.461332	21.520
ENSDART00000158566.2	1267	1017.000	2.881917	30.215
ENSDART00000170040.2	1774	1524.000	0.317562	4.989
ENSDART00000183323.1	5726	5476.000	0.281963	15.917
ENSDART00000185397.1	4042	3792.000	0.000000	0.000
ENSDART00000169773.3	3429	3179.000	5.095776	167.000
ENSDART00000164763.2	1293	1043.000	5.394212	58.000
ENSDART00000187030.1	519	269.000	0.000000	0.000
ENSDART00000186658.1	2566	2316.000	0.251303	6.000
ENSDART00000099440.5	1241	991.000	0.097884	1.000
ENSDART00000180845.1	1672	1422.000	0.000000	0.000
ENSDART00000181372.1	1793	1543.000	0.000000	0.000
ENSDART00000183081.1	461	211.000	0.000000	0.000
ENSDART00000187021.1	1158	908.000	0.000000	0.000
ENSDART00000013203.9	6648	6398.000	4.341253	286.335
ENSDART00000170527.2	3263	3013.000	0.000000	0.000
ENSDART00000192048.1	2462	2212.000	0.263118	6.000
ENSDART00000182428.1	240	16.366	0.000000	0.000
ENSDART00000182060.1	3536	3286.000	1.212781	41.083
ENSDART00000157999.2	1680	1430.000	1.695853	25.000
ENSDART00000159240.2	2886	2636.000	7.543846	205.000
ENSDART00000189744.1	3791	3541.000	0.081481	2.974
ENSDART00000161070.2	822	572.000	0.209994	1.238
ENSDART00000168103.3	4406	4156.000	10.851987	464.944
ENSDART00000163734.2	873	623.000	10.587788	68.000
ENSDART00000157727.2	2193	1943.000	1.797273	36.000
ENSDART00000085142.6	9643	9393.000	2.641633	255.795
ENSDART00000166826.2	834	584.000	0.166101	1.000
ENSDART00000180833.1	777	527.000	0.920330	5.000
ENSDART00000067147.7	3402	3152.000	3.015951	98.000
ENSDART00000162780.2	3036	2786.000	6.777111	194.644
ENSDART00000161049.2	1334	1084.000	21.834583	244.000
ENSDART00000112875.3	2370	2120.000	0.280730	6.135
ENSDART00000134855.3	2454	2204.000	1.023610	23.257
ENSDART00000182254.1	4974	4724.000	0.000000	0.000
ENSDART00000190807.1	1223	973.000	0.000000	0.000
ENSDART00000171401.2	5286	5036.000	5.083960	263.939
ENSDART00000165301.2	1474	1224.000	8.242070	104.000
ENSDART00000111531.4	1983	1733.000	251.155022	4487.000
ENSDART00000187242.1	1491	1241.000	0.563911	7.214
ENSDART00000171410.2	932	682.000	0.000000	0.000
ENSDART00000099616.5	1542	1292.000	0.000000	0.000
ENSDART00000169169.2	1425	1175.000	0.000000	0.000
ENSDART00000180333.1	1565	1315.000	0.000000	0.000
ENSDART00000166245.2	1147	897.000	0.227515	2.104
ENSDART00000077619.6	5356	5106.000	5.168636	272.065
ENSDART00000179217.2	1725	1475.000	0.000000	0.000
ENSDART00000192489.1	1746	1496.000	0.000000	0.000
ENSDART00000098033.6	4436	4186.000	0.609112	26.285
ENSDART00000173695.2	3869	3619.000	0.000000	0.000
ENSDART00000173466.2	3213	2963.000	0.776374	23.715
ENSDART00000173734.2	2842	2592.000	0.000000	0.000
ENSDART00000051668.6	610	360.000	0.000000	0.000
ENSDART00000183883.1	379	129.000	0.000000	0.000
ENSDART00000165986.2	1682	1432.000	0.609671	9.000
ENSDART00000188405.1	951	701.000	0.712395	5.148
ENSDART00000067586.8	920	670.000	22.875292	158.000
ENSDART00000184950.1	600	350.000	0.000000	0.000
ENSDART00000016102.8	5800	5550.000	1.457658	83.400
ENSDART00000170692.2	1609	1359.000	0.142142	1.991
ENSDART00000175304.2	1177	927.000	1.047910	10.014
ENSDART00000113806.4	853	603.000	2.573873	16.000
ENSDART00000153983.3	471	221.000	1136.381445	2589.000
ENSDART00000181556.1	2424	2174.000	0.600139	13.450
ENSDART00000167374.2	744	494.000	2.159982	11.000
ENSDART00000017881.10	3086	2836.000	0.322285	9.422
ENSDART00000192117.1	948	698.000	0.000000	0.000
ENSDART00000157968.2	1856	1606.000	0.000000	0.000
ENSDART00000157801.2	1967	1717.000	0.000000	0.000
ENSDART00000188492.1	4899	4649.000	2.060217	98.739
ENSDART00000162397.2	2576	2326.000	0.862513	20.682
ENSDART00000190893.1	3713	3463.000	0.000000	0.000
ENSDART00000183875.1	4571	4321.000	0.426846	19.014
ENSDART00000191511.1	3533	3283.000	2.724619	92.213
ENSDART00000097664.6	2571	2321.000	1.044839	25.000
ENSDART00000192414.1	1104	854.000	0.504915	4.445
ENSDART00000185025.1	1044	794.000	0.000000	0.000
ENSDART00000185535.1	1041	791.000	0.000000	0.000
ENSDART00000180288.1	942	692.000	0.000000	0.000
ENSDART00000123916.3	1630	1380.000	0.000000	0.000
ENSDART00000014691.9	1600	1350.000	7.185394	100.000
ENSDART00000165149.2	2949	2699.000	0.377892	10.514
ENSDART00000161516.2	2213	1963.000	5.929872	120.000
ENSDART00000151638.2	1744	1494.000	0.000000	0.000
ENSDART00000166980.2	7561	7311.000	0.026536	2.000
ENSDART00000158508.2	6781	6531.000	0.000000	0.000
ENSDART00000174975.2	6651	6401.000	0.000000	0.000
ENSDART00000121647.3	1957	1707.000	0.000000	0.000
ENSDART00000169047.2	1681	1431.000	4.270564	63.000
ENSDART00000166250.2	2305	2055.000	0.000000	0.000
ENSDART00000168087.2	567	317.000	0.000000	0.000
ENSDART00000114097.4	7838	7588.000	0.672031	52.569
ENSDART00000184375.1	661	411.000	0.000000	0.000
ENSDART00000019379.8	1316	1066.000	17.835415	196.000
ENSDART00000170936.3	1605	1355.000	0.357944	5.000
ENSDART00000187128.1	2755	2505.000	0.000000	0.000
ENSDART00000114268.4	2543	2293.000	2.204575	52.113
ENSDART00000129308.2	2522	2272.000	0.000000	0.000
ENSDART00000163068.2	1617	1367.000	3.051296	43.000
ENSDART00000162877.2	928	678.000	0.000000	0.000
ENSDART00000162033.2	5754	5504.000	0.088120	5.000
ENSDART00000187382.1	210	10.181	9.527773	1.000
ENSDART00000189029.1	279	34.644	19.600002	7.000
ENSDART00000177987.2	777	527.000	1.656595	9.000
ENSDART00000158760.2	2798	2548.000	0.723333	19.000
ENSDART00000158028.2	4415	4165.000	1.485492	63.782
ENSDART00000165867.2	7645	7395.000	11.247754	857.471
ENSDART00000186461.1	1092	842.000	5.661264	49.141
ENSDART00000172255.2	561	311.000	6.506150	20.859
ENSDART00000161441.2	1548	1298.000	0.155369	2.079
ENSDART00000084179.5	1267	1017.000	0.000000	0.000
ENSDART00000162186.3	3358	3108.000	2.590495	83.000
ENSDART00000039973.6	1809	1559.000	3.048838	49.000
ENSDART00000190345.1	3533	3283.000	0.811962	27.480
ENSDART00000184671.1	2285	2035.000	1.403249	29.438
ENSDART00000011258.9	1724	1474.000	25.636751	389.562
ENSDART00000148632.3	4731	4481.000	2.618025	120.938
ENSDART00000168108.2	2199	1949.000	3.981645	80.000
ENSDART00000179706.1	7176	6926.000	2.131950	152.221
ENSDART00000170306.2	1530	1280.000	0.000000	0.000
ENSDART00000111880.4	763	513.000	0.945447	5.000
ENSDART00000182427.1	648	398.000	0.000000	0.000
ENSDART00000112742.3	4525	4275.000	5.400391	238.000
ENSDART00000180171.1	3817	3567.000	18.944027	696.612
ENSDART00000024088.10	1616	1366.000	2.822404	39.745
ENSDART00000126669.3	2252	2002.000	19.623448	405.000
ENSDART00000191965.1	1271	1021.000	0.000000	0.000
ENSDART00000157731.2	2319	2069.000	0.187536	4.000
ENSDART00000169376.2	3728	3478.000	5.354957	192.000
ENSDART00000169350.2	1041	791.000	2.259145	18.422
ENSDART00000188756.1	1071	821.000	0.540902	4.578
ENSDART00000082143.6	5263	5013.000	14.534602	751.132
ENSDART00000175518.2	1593	1343.000	0.072228	1.000
ENSDART00000167922.2	3174	2924.000	3.781916	114.000
ENSDART00000163067.2	1944	1694.000	0.000000	0.000
ENSDART00000189374.1	1613	1363.000	0.000000	0.000
ENSDART00000184295.1	2999	2749.000	1.191149	33.756
ENSDART00000188245.1	3129	2879.000	0.099740	2.960
ENSDART00000156571.3	906	656.000	13.429668	90.821
ENSDART00000190752.1	985	735.000	48.303445	366.000
ENSDART00000168430.2	2766	2516.000	1.147826	29.772
ENSDART00000162158.2	2321	2071.000	5.818584	124.226
ENSDART00000171501.2	1722	1472.000	1.615826	24.520
ENSDART00000158611.2	2741	2491.000	1.246122	32.000
ENSDART00000066556.6	777	527.000	3.681321	20.000
ENSDART00000160698.2	681	431.000	14.404131	64.000
ENSDART00000167481.2	486	236.000	0.000000	0.000
ENSDART00000182262.1	357	107.001	0.000000	0.000
ENSDART00000169697.3	3540	3290.000	1.857501	63.000
ENSDART00000172441.2	2378	2128.000	32.273495	708.000
ENSDART00000128344.3	981	731.000	0.663494	5.000
ENSDART00000123982.3	873	623.000	1.868433	12.000
ENSDART00000128320.4	3155	2905.000	1.758588	52.665
ENSDART00000128928.3	1316	1066.000	0.727976	8.000
ENSDART00000187983.1	4674	4424.000	0.000000	0.000
ENSDART00000161864.2	768	518.000	0.000000	0.000
ENSDART00000113508.5	2541	2291.000	8.595187	203.000
ENSDART00000106566.4	847	597.000	2.437257	15.000
ENSDART00000034245.7	1795	1545.000	0.251140	4.000
ENSDART00000163015.2	1833	1583.000	0.000000	0.000
ENSDART00000170644.3	2102	1852.000	0.000000	0.000
ENSDART00000174015.2	1725	1475.000	0.000000	0.000
ENSDART00000171315.2	3030	2780.000	0.000000	0.000
ENSDART00000180570.1	3000	2750.000	0.000000	0.000
ENSDART00000016143.9	663	413.000	2.583610	11.000
ENSDART00000180885.1	216	11.099	0.000000	0.000
ENSDART00000170481.2	1071	821.000	3.071953	26.000
ENSDART00000159263.2	2048	1798.000	0.000000	0.000
ENSDART00000053527.6	2046	1796.000	1.080210	20.000
ENSDART00000174675.2	1356	1106.000	0.000000	0.000
ENSDART00000161208.3	1752	1502.000	0.520591	8.061
ENSDART00000157944.2	5343	5093.000	0.103426	5.430
ENSDART00000062257.5	1885	1635.000	10.145249	171.000
ENSDART00000158826.2	867	617.000	41.662475	265.000
ENSDART00000062175.7	4971	4721.000	9.408210	457.885
ENSDART00000129540.3	1071	821.000	3.899017	33.000
ENSDART00000170516.3	4335	4085.000	0.000000	0.000
ENSDART00000110117.2	3280	3030.000	0.480212	15.000
ENSDART00000183462.1	2953	2703.000	0.000000	0.000
ENSDART00000122378.3	2790	2540.000	0.840182	22.000
ENSDART00000100611.6	1934	1684.000	0.921642	16.000
ENSDART00000191266.1	1515	1265.000	0.000000	0.000
ENSDART00000023997.8	673	423.000	94.480288	412.000
ENSDART00000009127.7	1436	1186.000	0.000000	0.000
ENSDART00000140383.3	1688	1438.000	0.000000	0.000
ENSDART00000191261.1	1580	1330.000	0.000000	0.000
ENSDART00000151658.3	2319	2069.000	10.173810	217.000
ENSDART00000151152.3	2295	2045.000	0.000000	0.000
ENSDART00000151179.2	2107	1857.000	0.000000	0.000
ENSDART00000183228.1	1550	1300.000	0.298470	4.000
ENSDART00000193070.1	264	25.725	0.000000	0.000
ENSDART00000015843.9	1428	1178.000	0.000000	0.000
ENSDART00000163880.2	3147	2897.000	11.170977	333.622
ENSDART00000062702.4	1516	1266.000	112.786849	1472.000
ENSDART00000185033.1	837	587.000	0.000000	0.000
ENSDART00000186171.1	597	347.000	0.000000	0.000
ENSDART00000181967.1	1196	946.000	0.307620	3.000
ENSDART00000188896.1	162	5.797	0.000000	0.000
ENSDART00000114592.4	2928	2678.000	3.373001	93.120
ENSDART00000170217.2	2871	2621.000	0.000000	0.000
ENSDART00000192738.1	345	95.007	0.000000	0.000
ENSDART00000193288.1	2598	2348.000	0.000000	0.000
ENSDART00000189021.1	2565	2315.000	0.544724	13.000
ENSDART00000019245.8	2496	2246.000	0.000000	0.000
ENSDART00000161153.2	1578	1328.000	1.460886	20.000
ENSDART00000183439.1	1589	1339.000	0.000000	0.000
ENSDART00000186121.1	282	36.744	0.000000	0.000
ENSDART00000018062.10	2617	2367.000	1.024533	25.000
ENSDART00000036015.9	15237	14987.000	0.103559	16.000
ENSDART00000159555.2	1539	1289.000	4.102147	54.510
ENSDART00000168161.2	2040	1790.000	1.489701	27.490
ENSDART00000018350.8	1698	1448.000	10.134995	151.289
ENSDART00000193176.1	1802	1552.000	0.356940	5.711
ENSDART00000161134.2	1329	1079.000	0.000000	0.000
ENSDART00000169090.2	1587	1337.000	0.000000	0.000
ENSDART00000158905.2	1581	1331.000	1.894871	26.000
ENSDART00000166131.2	2997	2747.000	0.282498	8.000
ENSDART00000058564.4	3015	2765.000	8.735516	249.000
ENSDART00000100415.5	1310	1060.000	0.000000	0.000
ENSDART00000170695.3	2742	2492.000	0.000000	0.000
ENSDART00000110276.3	1341	1091.000	0.000000	0.000
ENSDART00000190844.1	679	429.000	0.000000	0.000
ENSDART00000160549.2	621	371.000	454.554375	1738.503
ENSDART00000170865.2	471	221.000	0.000000	0.000
ENSDART00000163441.2	2024	1774.000	1.257646	23.000
ENSDART00000166396.2	2807	2557.000	0.513286	13.530
ENSDART00000171755.2	1068	818.000	9.842584	83.000
ENSDART00000161055.3	4927	4677.000	2.322924	112.000
ENSDART00000180606.1	975	725.000	0.352524	2.635
ENSDART00000088973.6	1011	761.000	0.301490	2.365
ENSDART00000189128.1	753	503.000	0.000000	0.000
ENSDART00000138129.2	4243	3993.000	4.397072	181.000
ENSDART00000087782.6	3134	2884.000	3.499910	104.056
ENSDART00000149175.2	996	746.000	0.000000	0.000
ENSDART00000177992.2	2001	1751.000	0.055399	1.000
ENSDART00000188498.1	606	356.000	3335.133670	12239.929
ENSDART00000083823.4	1017	767.000	0.000000	0.000
ENSDART00000158742.2	2946	2696.000	2.015032	56.004
ENSDART00000185466.1	865	615.000	0.000000	0.000
ENSDART00000121623.3	5264	5014.000	0.986118	50.972
ENSDART00000193435.1	2937	2687.000	0.469349	13.001
ENSDART00000191961.1	234	14.754	0.000000	0.000
ENSDART00000130215.4	774	524.000	0.000000	0.000
ENSDART00000176239.2	2042	1792.000	0.216524	4.000
ENSDART00000163367.2	2352	2102.000	2.445837	53.000
ENSDART00000076077.5	912	662.000	0.000000	0.000
ENSDART00000162930.2	8941	8691.000	0.346000	31.000
ENSDART00000171470.2	429	179.000	0.000000	0.000
ENSDART00000158212.2	1874	1624.000	5.853618	98.000
ENSDART00000179895.1	1089	839.000	0.000000	0.000
ENSDART00000185420.1	5371	5121.000	1.694275	89.445
ENSDART00000184118.1	480	230.000	16.870056	40.000
ENSDART00000184876.1	123	4.132	0.000000	0.000
ENSDART00000162943.2	1727	1477.000	0.262702	4.000
ENSDART00000163561.2	4256	4006.000	0.000000	0.000
ENSDART00000186571.1	4190	3940.000	1.439326	58.462
ENSDART00000187573.1	4055	3805.000	0.000000	0.000
ENSDART00000182551.1	4641	4391.000	0.000000	0.000
ENSDART00000186177.1	942	692.000	0.000000	0.000
ENSDART00000186854.1	4372	4122.000	0.000000	0.000
ENSDART00000164839.3	2649	2399.000	0.000000	0.000
ENSDART00000036373.7	2079	1829.000	0.053036	1.000
ENSDART00000160063.2	1242	992.000	0.554680	5.672
ENSDART00000079424.6	804	554.000	9.104958	52.000
ENSDART00000108804.5	3516	3266.000	0.000000	0.000
ENSDART00000193002.1	171	6.349	0.000000	0.000
ENSDART00000182901.1	5658	5408.000	2.242114	125.000
ENSDART00000172174.3	3275	3025.000	9.459779	295.000
ENSDART00000065136.4	1422	1172.000	0.000000	0.000
ENSDART00000160479.2	1011	761.000	2.369893	18.592
ENSDART00000166994.2	4009	3759.000	0.851581	33.000
ENSDART00000126348.3	780	530.000	0.000000	0.000
ENSDART00000182862.1	1156	906.000	0.000000	0.000
ENSDART00000169724.3	1977	1727.000	6.066187	108.000
ENSDART00000146491.3	375	125.000	0.000000	0.000
ENSDART00000190901.1	648	398.000	1.090335	4.474
ENSDART00000191212.1	318	68.234	0.000000	0.000
ENSDART00000100310.5	1662	1412.000	1.305279	19.000
ENSDART00000161130.2	4920	4670.000	0.560830	27.000
ENSDART00000097645.5	1606	1356.000	0.000000	0.000
ENSDART00000168534.2	1736	1486.000	0.000000	0.000
ENSDART00000111108.4	768	518.000	0.000000	0.000
ENSDART00000168872.2	1615	1365.000	0.000000	0.000
ENSDART00000182203.1	1874	1624.000	8.268443	138.428
ENSDART00000023539.8	1033	783.000	59.589217	481.000
ENSDART00000026313.8	3558	3308.000	5.835418	199.000
ENSDART00000170843.2	3258	3008.000	5.119583	158.755
ENSDART00000009298.9	1397	1147.000	8.287948	98.000
ENSDART00000080437.5	1659	1409.000	2.511576	36.482
ENSDART00000022010.8	5816	5566.000	0.000000	0.000
ENSDART00000188397.1	2346	2096.000	0.000000	0.000
ENSDART00000187260.1	2361	2111.000	1.286631	28.000
ENSDART00000125617.3	1386	1136.000	1.280847	15.000
ENSDART00000123717.3	984	734.000	0.000000	0.000
ENSDART00000186761.1	618	368.000	1466.360823	5562.939
ENSDART00000192650.1	423	173.000	0.000000	0.000
ENSDART00000088026.6	2459	2209.000	5.196374	118.335
ENSDART00000111797.4	1101	851.000	15.388227	135.000
ENSDART00000170757.2	6873	6623.000	0.937367	64.000
ENSDART00000176247.2	1296	1046.000	0.000000	0.000
ENSDART00000171352.2	2569	2319.000	0.041830	1.000
ENSDART00000159597.2	1461	1211.000	0.000000	0.000
ENSDART00000191068.1	327	77.082	0.000000	0.000
ENSDART00000180042.1	351	101.003	0.000000	0.000
ENSDART00000187552.1	348	98.004	15.836509	16.000
ENSDART00000158495.2	3600	3350.000	0.057912	2.000
ENSDART00000184070.1	6603	6353.000	2.826177	185.095
ENSDART00000164906.2	981	731.000	0.000000	0.000
ENSDART00000039877.8	7401	7151.000	2.731217	201.344
ENSDART00000171204.2	2993	2743.000	0.000000	0.000
ENSDART00000063662.6	4101	3851.000	45.718026	1815.000
ENSDART00000109204.5	5492	5242.000	2.668680	144.215
ENSDART00000187062.1	1836	1586.000	0.000000	0.000
ENSDART00000190352.1	2680	2430.000	0.000000	0.000
ENSDART00000190387.1	2602	2352.000	0.000000	0.000
ENSDART00000187308.1	1776	1526.000	0.375748	5.911
ENSDART00000191130.1	1842	1592.000	0.000000	0.000
ENSDART00000170033.2	2226	1976.000	0.593451	12.089
ENSDART00000098271.5	1516	1266.000	0.696277	9.087
ENSDART00000115367.4	1382	1132.000	0.428458	5.000
ENSDART00000005804.7	945	695.000	0.000000	0.000
ENSDART00000192873.1	1564	1314.000	0.000000	0.000
ENSDART00000098311.5	3479	3229.000	0.228950	7.621
ENSDART00000159109.2	718	468.000	0.414542	2.000
ENSDART00000162341.2	1084	834.000	0.000000	0.000
ENSDART00000159559.2	1037	787.000	0.493026	4.000
ENSDART00000159988.3	7466	7216.000	2.801188	208.379
ENSDART00000166209.2	7806	7556.000	1.116893	87.000
ENSDART00000011955.9	1902	1652.000	0.704621	12.000
ENSDART00000115251.4	1786	1536.000	3.157644	50.000
ENSDART00000109911.5	6059	5809.000	4.990724	298.869
ENSDART00000081649.4	1605	1355.000	3.406628	47.586
ENSDART00000023803.6	2525	2275.000	0.000000	0.000
ENSDART00000177957.2	1734	1484.000	2.963551	45.338
ENSDART00000170092.2	1215	965.000	0.000000	0.000
ENSDART00000181068.1	1113	863.000	0.000000	0.000
ENSDART00000183460.1	858	608.000	0.000000	0.000
ENSDART00000167799.2	1158	908.000	0.000000	0.000
ENSDART00000162443.2	1053	803.000	0.000000	0.000
ENSDART00000126791.3	1623	1373.000	0.000000	0.000
ENSDART00000179695.1	948	698.000	0.000000	0.000
ENSDART00000161859.2	1032	782.000	0.000000	0.000
ENSDART00000065392.6	2124	1874.000	185.464836	3583.000
ENSDART00000189724.1	1964	1714.000	1.113391	19.673
ENSDART00000062716.7	3546	3296.000	1.209269	41.089
ENSDART00000173205.2	900	650.000	0.000000	0.000
ENSDART00000085792.6	1651	1401.000	1.315527	19.000
ENSDART00000112692.3	2475	2225.000	1.918258	44.000
ENSDART00000166909.2	3434	3184.000	2.221281	72.911
ENSDART00000045071.8	2962	2712.000	3.863351	108.011
ENSDART00000175585.2	8442	8192.000	1.273654	107.562
ENSDART00000135212.3	6297	6047.000	1.178061	73.438
ENSDART00000191128.1	3878	3628.000	0.989279	37.000
ENSDART00000186333.1	579	329.000	0.000000	0.000
ENSDART00000166720.2	2212	1962.000	0.148322	3.000
ENSDART00000161072.2	2814	2564.000	0.000000	0.000
ENSDART00000175265.2	2122	1872.000	0.829084	16.000
ENSDART00000171875.2	468	218.000	0.889934	2.000
ENSDART00000162028.2	2814	2564.000	3.102274	82.000
ENSDART00000176742.2	1156	906.000	0.000000	0.000
ENSDART00000113186.4	528	278.000	0.000000	0.000
ENSDART00000124440.3	1335	1085.000	0.089404	1.000
ENSDART00000192433.1	5836	5586.000	2.449664	141.066
ENSDART00000165960.2	1443	1193.000	0.000000	0.000
ENSDART00000166755.2	2277	2027.000	2.392768	50.000
ENSDART00000170410.2	1419	1169.000	7.122943	85.840
ENSDART00000188161.1	3098	2848.000	6.369216	187.000
ENSDART00000055932.6	1074	824.000	0.000000	0.000
ENSDART00000185255.1	3654	3404.000	0.731470	25.669
ENSDART00000171897.2	2135	1885.000	3.840020	74.621
ENSDART00000186591.1	1920	1670.000	1.706501	29.379
ENSDART00000164499.2	1554	1304.000	4.165765	56.000
ENSDART00000186906.1	1722	1472.000	2.108757	32.000
ENSDART00000115208.4	2230	1980.000	0.832852	17.000
ENSDART00000159128.2	240	16.366	23.708492	4.000
ENSDART00000168024.2	978	728.000	0.000000	0.000
ENSDART00000122372.3	3144	2894.000	8.714835	260.000
ENSDART00000098031.5	2238	1988.000	6.587214	135.000
ENSDART00000097683.2	564	314.000	0.000000	0.000
ENSDART00000060971.5	1489	1239.000	17.928689	229.000
ENSDART00000188774.1	1389	1139.000	0.000000	0.000
ENSDART00000082034.6	1126	876.000	12.180719	110.000
ENSDART00000110964.3	4436	4186.000	6.117712	264.000
ENSDART00000186605.1	3931	3681.000	0.000000	0.000
ENSDART00000167272.2	5305	5055.000	0.214867	11.197
ENSDART00000166961.2	5039	4789.000	2.032992	100.368
ENSDART00000168441.2	1015	765.000	0.760806	6.000
ENSDART00000124307.4	1883	1633.000	0.236523	3.982
ENSDART00000189180.1	2178	1928.000	0.657705	13.072
ENSDART00000148824.3	2124	1874.000	0.000000	0.000
ENSDART00000098061.5	1948	1698.000	1.084673	18.987
ENSDART00000074929.6	1912	1662.000	2.487706	42.623
ENSDART00000074924.5	1894	1644.000	0.000000	0.000
ENSDART00000149135.3	1858	1608.000	0.000000	0.000
ENSDART00000188221.1	912	662.000	0.195831	1.336
ENSDART00000159253.3	1260	1010.000	1.344594	14.000
ENSDART00000111475.3	7522	7272.000	0.760336	57.000
ENSDART00000192762.1	1594	1344.000	1.515669	21.000
ENSDART00000081821.3	1053	803.000	0.000000	0.000
ENSDART00000187847.1	1554	1304.000	3.049935	41.000
ENSDART00000165600.2	609	359.000	6.214665	23.000
ENSDART00000169843.2	4522	4272.000	0.347857	15.320
ENSDART00000188639.1	1380	1130.000	0.171686	2.000
ENSDART00000059550.5	1039	789.000	0.368975	3.001
ENSDART00000163827.2	1380	1130.000	4.635533	54.000
ENSDART00000158147.3	2917	2667.000	55.030096	1513.000
ENSDART00000171991.2	1570	1320.000	0.000000	0.000
ENSDART00000167982.2	1862	1612.000	8.187718	136.064
ENSDART00000191743.1	2898	2648.000	1.356128	37.020
ENSDART00000082245.6	1456	1206.000	1.769537	22.000
ENSDART00000019828.10	1669	1419.000	13.125117	192.000
ENSDART00000167239.2	912	662.000	2.051419	14.000
ENSDART00000167468.2	516	266.000	31.726486	87.000
ENSDART00000191007.1	825	575.000	0.000000	0.000
ENSDART00000169776.2	1934	1684.000	0.000000	0.000
ENSDART00000183122.1	1725	1475.000	0.889592	13.527
ENSDART00000053126.7	1609	1359.000	1.927208	27.000
ENSDART00000169440.2	984	734.000	0.000000	0.000
ENSDART00000177928.2	821	571.000	0.169882	1.000
ENSDART00000050879.6	8579	8329.000	1.875070	161.000
ENSDART00000182806.1	4532	4282.000	0.067967	3.000
ENSDART00000163899.2	620	370.000	68.426313	261.000
ENSDART00000127022.4	5229	4979.000	3.295531	169.154
ENSDART00000170103.2	3330	3080.000	0.000000	0.000
ENSDART00000130740.3	2625	2375.000	1.194139	29.237
ENSDART00000157812.2	2368	2118.000	0.000000	0.000
ENSDART00000190582.1	2320	2070.000	0.045087	0.962
ENSDART00000092924.4	2259	2009.000	58.085810	1203.000
ENSDART00000192876.1	1492	1242.000	0.000000	0.000
ENSDART00000166889.3	5541	5291.000	1.659233	90.503
ENSDART00000078843.6	1674	1424.000	0.000000	0.000
ENSDART00000063060.6	1509	1259.000	0.000000	0.000
ENSDART00000101955.5	546	296.000	0.000000	0.000
ENSDART00000129017.3	717	467.000	0.000000	0.000
ENSDART00000159699.2	717	467.000	0.000000	0.000
ENSDART00000165724.2	717	467.000	0.000000	0.000
ENSDART00000165048.2	980	730.000	12.889416	97.000
ENSDART00000109196.5	1966	1716.000	3.222122	57.000
ENSDART00000112053.4	1011	761.000	2.676819	21.000
ENSDART00000166655.2	1467	1217.000	0.637728	8.001
ENSDART00000164125.2	2428	2178.000	7.393236	166.000
ENSDART00000053332.8	1255	1005.000	0.289561	3.000
ENSDART00000112039.3	1249	999.000	0.000000	0.000
ENSDART00000170538.2	925	675.000	9.383830	65.298
ENSDART00000093093.7	1482	1232.000	0.000000	0.000
ENSDART00000167018.2	1472	1222.000	1.562102	19.679
ENSDART00000106389.5	1324	1074.000	2.328540	25.781
ENSDART00000051025.7	1253	1003.000	0.000000	0.000
ENSDART00000111231.4	2171	1921.000	4.544640	90.000
ENSDART00000163051.2	3440	3190.000	0.000000	0.000
ENSDART00000130940.3	3117	2867.000	1.015028	30.000
ENSDART00000165935.2	2811	2561.000	7.196617	190.000
ENSDART00000193707.1	4129	3879.000	0.000000	0.000
ENSDART00000060577.7	3464	3214.000	15.035761	498.181
ENSDART00000188015.1	738	488.000	0.650567	3.273
ENSDART00000164579.2	1044	794.000	5.973753	48.897
ENSDART00000165375.3	4420	4170.000	2.229078	95.825
ENSDART00000125090.3	4784	4534.000	1.698835	79.405
ENSDART00000193025.1	2073	1823.000	0.000000	0.000
ENSDART00000159290.2	6147	5897.000	6.825024	414.907
ENSDART00000187546.1	2813	2563.000	0.836156	22.093
ENSDART00000184239.1	525	275.000	0.000000	0.000
ENSDART00000163172.2	5095	4845.000	4.143665	206.964
ENSDART00000127054.3	3524	3274.000	3.459249	116.755
ENSDART00000127681.2	1260	1010.000	0.000000	0.000
ENSDART00000062671.6	1803	1553.000	254.405969	4073.000
ENSDART00000188136.1	2286	2036.000	2.239260	47.000
ENSDART00000183857.1	1288	1038.000	0.000000	0.000
ENSDART00000173447.2	1602	1352.000	0.286991	4.000
ENSDART00000082471.5	1298	1048.000	29.989422	324.000
ENSDART00000124236.3	1529	1279.000	0.000000	0.000
ENSDART00000168422.2	1626	1376.000	3.595308	51.000
ENSDART00000193071.1	66	2.815	0.000000	0.000
ENSDART00000158604.3	1464	1214.000	0.000000	0.000
ENSDART00000090165.6	7217	6967.000	6.042835	434.012
ENSDART00000014454.8	2659	2409.000	0.000000	0.000
ENSDART00000144757.3	8196	7946.000	0.374372	30.667
ENSDART00000186543.1	7996	7746.000	0.000000	0.000
ENSDART00000192364.1	8310	8060.000	1.809370	150.341
ENSDART00000163836.2	1420	1170.000	0.082908	1.000
ENSDART00000187524.1	477	227.000	0.000000	0.000
ENSDART00000128722.2	699	449.000	0.216042	1.000
ENSDART00000022729.8	846	596.000	0.000000	0.000
ENSDART00000159083.2	1641	1391.000	0.209208	3.000
ENSDART00000073895.5	1248	998.000	0.000000	0.000
ENSDART00000109618.4	1162	912.000	0.744539	7.000
ENSDART00000074249.6	1002	752.000	0.000000	0.000
ENSDART00000064365.7	4934	4684.000	10.180969	491.611
ENSDART00000161207.2	3429	3179.000	0.000000	0.000
ENSDART00000167520.2	1905	1655.000	0.293060	5.000
ENSDART00000165780.2	1239	989.000	0.106806	1.089
ENSDART00000168846.2	909	659.000	0.883407	6.002
ENSDART00000190838.1	3088	2838.000	6.494199	190.000
ENSDART00000082465.6	1646	1396.000	1.563581	22.502
ENSDART00000124980.2	879	629.000	0.771088	5.000
ENSDART00000165230.2	3759	3509.000	0.000000	0.000
ENSDART00000171335.2	3207	2957.000	1.509006	46.000
ENSDART00000171932.2	531	281.000	3.797263	11.000
ENSDART00000167392.2	880	630.000	1.612543	10.473
ENSDART00000143199.3	1302	1052.000	0.000000	0.000
ENSDART00000185172.1	3736	3486.000	0.000000	0.000
ENSDART00000193044.1	1308	1058.000	0.000000	0.000
ENSDART00000164745.2	2534	2284.000	2.666669	62.789
ENSDART00000128687.4	4946	4696.000	0.034679	1.679
ENSDART00000081178.5	2774	2524.000	0.573459	14.921
ENSDART00000185675.1	1182	932.000	0.000000	0.000
ENSDART00000110647.4	1179	929.000	0.000000	0.000
ENSDART00000190453.1	1161	911.000	0.000000	0.000
ENSDART00000190470.1	399	149.000	0.000000	0.000
ENSDART00000161848.2	2940	2690.000	0.721211	20.000
ENSDART00000184264.1	3533	3283.000	3.516094	119.000
ENSDART00000167383.2	554	304.000	0.319088	1.000
ENSDART00000184373.1	378	128.000	0.000000	0.000
ENSDART00000121979.3	953	703.000	0.000000	0.000
ENSDART00000021604.7	1036	786.000	1.555403	12.603
ENSDART00000191424.1	1469	1219.000	2.259696	28.397
ENSDART00000169530.1	3071	2821.000	5.037046	146.486
ENSDART00000192713.1	1559	1309.000	0.000000	0.000
ENSDART00000163501.2	987	737.000	0.137951	1.048
ENSDART00000020995.8	1196	946.000	0.205080	2.000
ENSDART00000172563.2	1856	1606.000	14.690147	243.213
ENSDART00000115158.2	903	653.000	0.000000	0.000
ENSDART00000187788.1	1052	802.000	0.000000	0.000
ENSDART00000187679.1	1392	1142.000	0.000000	0.000
ENSDART00000188872.1	1530	1280.000	0.000000	0.000
ENSDART00000113004.4	894	644.000	0.150625	1.000
ENSDART00000160747.2	1059	809.000	4.719794	39.363
ENSDART00000188544.1	3838	3588.000	1.193907	44.161
ENSDART00000159449.2	1756	1506.000	1.739094	27.000
ENSDART00000113168.3	1266	1016.000	0.000000	0.000
ENSDART00000163193.2	1166	916.000	25.733281	243.000
ENSDART00000169889.2	1227	977.000	0.680077	6.850
ENSDART00000167873.2	987	737.000	0.000000	0.000
ENSDART00000167009.2	1047	797.000	0.000000	0.000
ENSDART00000187896.1	2669	2419.000	0.000000	0.000
ENSDART00000188511.1	1585	1335.000	1.523312	20.965
ENSDART00000175764.2	1531	1281.000	0.649255	8.574
ENSDART00000162218.2	2356	2106.000	0.322422	7.000
ENSDART00000035878.7	2358	2108.000	0.000000	0.000
ENSDART00000124038.3	2144	1894.000	2.099850	41.000
ENSDART00000128790.3	1465	1215.000	0.000000	0.000
ENSDART00000174139.2	1426	1176.000	3.077345	37.308
ENSDART00000158517.3	2668	2418.000	1.151045	28.692
ENSDART00000188665.1	905	655.000	0.000000	0.000
ENSDART00000189181.1	4129	3879.000	0.510264	20.405
ENSDART00000129864.3	998	748.000	0.000000	0.000
ENSDART00000093247.4	2515	2265.000	0.942191	22.000
ENSDART00000151992.2	1005	755.000	0.128481	1.000
ENSDART00000089161.6	1744	1494.000	0.000000	0.000
ENSDART00000157570.2	1229	979.000	0.000000	0.000
ENSDART00000042430.7	1667	1417.000	0.000000	0.000
ENSDART00000168271.3	1464	1214.000	0.000000	0.000
ENSDART00000157822.2	5710	5460.000	1.111738	62.576
ENSDART00000192811.1	1992	1742.000	0.000000	0.000
ENSDART00000167461.2	2108	1858.000	1.983911	38.000
ENSDART00000168218.2	2542	2292.000	0.093144	2.201
ENSDART00000172088.2	10087	9837.000	0.000000	0.000
ENSDART00000164208.2	10000	9750.000	1.616652	162.494
ENSDART00000163341.2	2766	2516.000	3.543313	91.904
ENSDART00000093005.6	2199	1949.000	0.049771	1.000
ENSDART00000165623.3	1627	1377.000	0.000000	0.000
ENSDART00000178649.2	804	554.000	0.000000	0.000
ENSDART00000180277.1	1146	896.000	0.000000	0.000
ENSDART00000082715.6	5002	4752.000	3.143610	154.000
ENSDART00000186838.1	1804	1554.000	0.499371	8.000
ENSDART00000063986.6	2687	2437.000	0.039804	1.000
ENSDART00000169756.2	1241	991.000	0.698812	7.139
ENSDART00000171393.2	3251	3001.000	0.730054	22.586
ENSDART00000036979.8	3189	2939.000	0.184909	5.602
ENSDART00000159479.2	1398	1148.000	7.858242	93.000
ENSDART00000161507.2	1750	1500.000	16.144528	249.650
ENSDART00000171774.3	2320	2070.000	22.347044	476.877
ENSDART00000188410.1	2143	1893.000	0.062701	1.224
ENSDART00000121868.4	1231	981.000	0.174335	1.763
ENSDART00000189206.1	1205	955.000	0.000000	0.000
ENSDART00000181639.1	937	687.000	0.000000	0.000
ENSDART00000176258.2	989	739.000	1.312623	10.000
ENSDART00000170434.1	2198	1948.000	0.000000	0.000
ENSDART00000093236.6	3771	3521.000	1.735637	63.000
ENSDART00000186281.1	1281	1031.000	0.188172	2.000
ENSDART00000189817.1	324	74.118	0.000000	0.000
ENSDART00000174373.2	926	676.000	87.819121	612.000
ENSDART00000192164.1	2254	2004.000	0.392757	8.114
ENSDART00000035676.5	871	621.000	5.154739	33.000
ENSDART00000185603.1	354	104.002	0.932705	1.000
ENSDART00000171231.2	985	735.000	0.201540	1.527
ENSDART00000168797.2	1157	907.000	0.534745	5.000
ENSDART00000170190.2	1134	884.000	0.219463	2.000
ENSDART00000191337.1	8010	7760.000	0.496364	39.708
ENSDART00000082954.5	3286	3036.000	1.150231	36.000
ENSDART00000193165.1	777	527.000	0.196354	1.067
ENSDART00000053189.4	1459	1209.000	2.808188	35.000
ENSDART00000059001.6	1041	791.000	7.725888	63.000
ENSDART00000192000.1	1506	1256.000	0.308926	4.000
ENSDART00000187360.1	6043	5793.000	0.000000	0.000
ENSDART00000165618.2	5962	5712.000	2.741217	161.416
ENSDART00000121499.3	1038	788.000	0.000000	0.000
ENSDART00000059188.5	3543	3293.000	3.230717	109.675
ENSDART00000183636.1	1120	870.000	0.000000	0.000
ENSDART00000183814.1	5776	5526.000	3.645529	207.676
ENSDART00000020937.9	892	642.000	3.163440	20.937
ENSDART00000113824.4	1989	1739.000	4.242867	76.063
ENSDART00000168322.2	1386	1136.000	0.000000	0.000
ENSDART00000184100.1	3075	2825.000	1.304817	38.000
ENSDART00000166101.2	2980	2730.000	0.000000	0.000
ENSDART00000076082.6	3203	2953.000	589.815681	17955.413
ENSDART00000192700.1	3021	2771.000	0.000000	0.000
ENSDART00000128835.4	2760	2510.000	0.000000	0.000
ENSDART00000190396.1	1794	1544.000	0.565459	9.000
ENSDART00000167406.2	1560	1310.000	0.000000	0.000
ENSDART00000088609.6	1512	1262.000	0.000000	0.000
ENSDART00000185424.1	900	650.000	0.000000	0.000
ENSDART00000191125.1	2455	2205.000	0.000000	0.000
ENSDART00000183827.1	2412	2162.000	0.000000	0.000
ENSDART00000141108.3	1224	974.000	0.000000	0.000
ENSDART00000183653.1	3352	3102.000	0.000000	0.000
ENSDART00000168391.2	3185	2935.000	1.556915	47.107
ENSDART00000182435.1	165	5.972	0.000000	0.000
ENSDART00000111622.4	1065	815.000	10.830990	91.000
ENSDART00000166528.2	1763	1513.000	6.731855	105.000
ENSDART00000158963.2	465	215.000	11.279398	25.000
ENSDART00000162541.3	6244	5994.000	1.339429	82.766
ENSDART00000180204.1	2272	2022.000	2.878422	60.000
ENSDART00000098912.5	1033	783.000	0.000000	0.000
ENSDART00000164931.2	7446	7196.000	1.004851	74.543
ENSDART00000086490.7	4032	3782.000	2.383406	92.926
ENSDART00000100240.5	2054	1804.000	1.720944	32.005
ENSDART00000160905.2	918	668.000	0.290428	2.000
ENSDART00000166997.2	1292	1042.000	0.000000	0.000
ENSDART00000183154.1	276	32.649	0.000000	0.000
ENSDART00000187505.1	315	65.324	0.000000	0.000
ENSDART00000191281.1	3981	3731.000	0.864548	33.253
ENSDART00000161683.2	5322	5072.000	3.534564	184.812
ENSDART00000065507.6	936	686.000	0.000000	0.000
ENSDART00000193734.1	648	398.000	0.000000	0.000
ENSDART00000051278.7	5804	5554.000	4.296488	246.000
ENSDART00000176378.2	732	482.000	0.000000	0.000
ENSDART00000109645.5	1275	1025.000	4.164024	44.000
ENSDART00000169836.2	3571	3321.000	1.548073	53.000
ENSDART00000188868.1	5518	5268.000	42.922086	2331.000
ENSDART00000188821.1	168	6.156	0.000000	0.000
ENSDART00000012653.9	2498	2248.000	0.906165	21.000
ENSDART00000043157.7	1581	1331.000	3.425033	46.996
ENSDART00000164291.2	5419	5169.000	0.030575	1.629
ENSDART00000169948.2	2070	1820.000	0.692877	13.000
ENSDART00000029974.7	2352	2102.000	0.000000	0.000
ENSDART00000161923.2	2851	2601.000	5.072043	136.000
ENSDART00000129965.3	2852	2602.000	1.523060	40.854
ENSDART00000193414.1	411	161.000	9.320032	15.469
ENSDART00000168646.3	1469	1219.000	7.877998	99.000
ENSDART00000169624.2	1163	913.000	16.999399	160.000
ENSDART00000160516.2	1080	830.000	0.000000	0.000
ENSDART00000055707.6	2201	1951.000	0.970571	19.521
ENSDART00000109291.2	342	92.011	0.000000	0.000
ENSDART00000167274.2	5652	5402.000	3.879635	216.053
ENSDART00000005067.10	5139	4889.000	2.380924	120.000
ENSDART00000044085.8	2597	2347.000	7.038173	170.290
ENSDART00000183445.1	4229	3979.000	1.015236	41.644
ENSDART00000168319.3	2932	2682.000	0.596026	16.479
ENSDART00000191964.1	838	588.000	0.000000	0.000
ENSDART00000136627.3	788	538.000	2.794522	15.499
ENSDART00000168799.3	4132	3882.000	0.949538	38.000
ENSDART00000037559.6	4061	3811.000	0.000000	0.000
ENSDART00000168002.3	875	625.000	41.594809	268.000
ENSDART00000172543.2	3039	2789.000	5.080257	146.066
ENSDART00000104875.5	2281	2031.000	0.000000	0.000
ENSDART00000019561.5	1219	969.000	0.000000	0.000
ENSDART00000061973.7	1918	1668.000	7.094930	122.000
ENSDART00000161438.2	426	176.000	0.000000	0.000
ENSDART00000184705.1	213	10.625	0.000000	0.000
ENSDART00000193211.1	3282	3032.000	0.991783	31.000
ENSDART00000192822.1	546	296.000	0.327712	1.000
ENSDART00000169136.2	2665	2415.000	0.000000	0.000
ENSDART00000181840.1	3018	2768.000	0.035047	1.000
ENSDART00000100857.6	1480	1230.000	0.000000	0.000
ENSDART00000189163.1	1437	1187.000	0.000000	0.000
ENSDART00000188269.1	1422	1172.000	1.572571	19.000
ENSDART00000065256.4	2595	2345.000	4.508873	109.000
ENSDART00000174062.2	2696	2446.000	0.461946	11.648
ENSDART00000164559.1	588	338.000	0.000000	0.000
ENSDART00000159661.2	1824	1574.000	0.421775	6.844
ENSDART00000192337.1	2085	1835.000	0.484017	9.156
ENSDART00000185058.1	1485	1235.000	0.000000	0.000
ENSDART00000050352.8	1440	1190.000	2.951389	36.207
ENSDART00000190316.1	1407	1157.000	0.000000	0.000
ENSDART00000187576.1	1473	1223.000	2.997593	37.793
ENSDART00000053205.6	1071	821.000	5.553146	47.000
ENSDART00000162101.2	1587	1337.000	0.329824	4.546
ENSDART00000161247.2	1518	1268.000	0.000000	0.000
ENSDART00000098610.6	2670	2420.000	5.812152	145.000
ENSDART00000167205.2	1617	1367.000	5.392988	76.000
ENSDART00000184561.1	2401	2151.000	1.427880	31.663
ENSDART00000182224.1	120	4.038	0.000000	0.000
ENSDART00000128960.3	1008	758.000	3.709368	28.986
ENSDART00000159407.2	381	131.000	0.000000	0.000
ENSDART00000087115.6	4065	3815.000	0.228840	9.000
ENSDART00000053460.7	1067	817.000	0.949844	8.000
ENSDART00000170366.2	681	431.000	33.084488	147.000
ENSDART00000163982.2	1770	1520.000	1.595655	25.003
ENSDART00000097250.4	1095	845.000	0.000000	0.000
ENSDART00000163390.2	720	470.000	0.000000	0.000
ENSDART00000166117.2	970	720.000	0.000000	0.000
ENSDART00000167625.3	1179	929.000	0.000000	0.000
ENSDART00000191777.1	1029	779.000	0.000000	0.000
ENSDART00000193110.1	5779	5529.000	12.330634	702.826
ENSDART00000109302.4	3331	3081.000	0.629684	20.000
ENSDART00000167400.2	3366	3116.000	0.000000	0.000
ENSDART00000024900.10	4233	3983.000	0.000000	0.000
ENSDART00000163724.2	819	569.000	1.022877	6.000
ENSDART00000183627.1	5613	5363.000	4.146699	229.259
ENSDART00000024185.8	4678	4428.000	0.021907	1.000
ENSDART00000192123.1	1221	971.000	0.000000	0.000
ENSDART00000021341.8	2265	2015.000	0.096281	2.000
ENSDART00000184995.1	186	7.490	0.000000	0.000
ENSDART00000159421.2	1372	1122.000	0.432276	5.000
ENSDART00000193592.1	4798	4548.000	0.196031	9.191
ENSDART00000121680.3	1742	1492.000	1.080255	16.615
ENSDART00000125892.3	1256	1006.000	49.802617	516.495
ENSDART00000014851.9	856	606.000	0.000000	0.000
ENSDART00000192378.1	3872	3622.000	2.692286	100.528
ENSDART00000181051.1	4826	4576.000	0.000000	0.000
ENSDART00000131098.3	1595	1345.000	20.502979	284.286
ENSDART00000083857.6	5455	5205.000	0.298183	16.000
ENSDART00000172505.2	345	95.007	35.665093	34.931
ENSDART00000185476.1	1050	800.000	0.000000	0.000
ENSDART00000188956.1	297	48.689	0.000000	0.000
ENSDART00000127501.3	2435	2185.000	0.000000	0.000
ENSDART00000174347.2	2315	2065.000	0.328823	7.000
ENSDART00000161098.2	2789	2539.000	4.499294	117.767
ENSDART00000060535.7	1028	778.000	0.124682	1.000
ENSDART00000159388.2	1244	994.000	0.000000	0.000
ENSDART00000124882.4	2094	1844.000	5.733898	109.000
ENSDART00000159073.2	843	593.000	2.155754	13.179
ENSDART00000160483.2	676	426.000	0.227706	1.000
ENSDART00000166593.2	1684	1434.000	0.097900	1.447
ENSDART00000133449.3	1896	1646.000	0.294662	5.000
ENSDART00000192127.1	726	476.000	0.000000	0.000
ENSDART00000124032.4	1734	1484.000	13.791716	210.993
ENSDART00000115232.4	3171	2921.000	0.048287	1.454
ENSDART00000168098.2	371	121.000	1.603351	2.000
ENSDART00000186159.1	288	41.248	0.000000	0.000
ENSDART00000161480.2	604	354.000	0.000000	0.000
ENSDART00000126215.3	273	30.760	383.797732	121.703
ENSDART00000051483.5	1080	830.000	9.232799	79.000
ENSDART00000193631.1	1040	790.000	0.000000	0.000
ENSDART00000188761.1	1392	1142.000	0.000000	0.000
ENSDART00000181280.1	1530	1280.000	0.000000	0.000
ENSDART00000191784.1	1169	919.000	0.000000	0.000
ENSDART00000187029.1	2266	2016.000	0.139260	2.894
ENSDART00000113878.4	393	143.000	2.035024	3.000
ENSDART00000113505.5	2957	2707.000	121.083313	3379.000
ENSDART00000192091.1	246	18.230	162454.714079	30531.133
ENSDART00000159525.2	1407	1157.000	63.047641	752.000
ENSDART00000180344.1	207	9.766	39.730901	4.000
ENSDART00000128839.3	2143	1893.000	0.153729	3.000
ENSDART00000185837.1	3351	3101.000	0.354341	11.328
ENSDART00000169225.2	1713	1463.000	10.739229	161.969
ENSDART00000172567.2	4624	4374.000	0.774686	34.932
ENSDART00000163017.2	4595	4345.000	1.505822	67.450
ENSDART00000084675.7	2715	2465.000	3.550423	90.222
ENSDART00000124397.3	952	702.000	5.209790	37.703
ENSDART00000130897.3	1713	1463.000	4.818964	72.680
ENSDART00000080717.5	743	493.000	0.000000	0.000
ENSDART00000123405.3	2241	1991.000	3.751836	77.007
ENSDART00000170158.2	880	630.000	15.551246	101.000
ENSDART00000192774.1	243	17.264	0.000000	0.000
ENSDART00000185838.1	1294	1044.000	2.374450	25.555
ENSDART00000175448.2	1285	1035.000	4.071757	43.445
ENSDART00000177751.2	1282	1032.000	0.000000	0.000
ENSDART00000191435.1	780	530.000	0.000000	0.000
ENSDART00000190698.1	747	497.000	0.000000	0.000
ENSDART00000188606.1	3160	2910.000	1.613984	48.418
ENSDART00000163644.3	2012	1762.000	0.339946	6.175
ENSDART00000191652.1	252	20.386	0.000000	0.000
ENSDART00000157747.2	4138	3888.000	2.115770	84.803
ENSDART00000177032.2	1152	902.000	0.000000	0.000
ENSDART00000177038.2	1152	902.000	0.161257	1.499
ENSDART00000106436.3	1401	1151.000	1.278507	15.170
ENSDART00000166187.2	714	464.000	0.627173	3.000
ENSDART00000188072.1	1026	776.000	0.000000	0.000
ENSDART00000189309.1	1370	1120.000	3.526662	40.719
ENSDART00000160847.3	4078	3828.000	0.314612	12.415
ENSDART00000177559.2	1024	774.000	0.000000	0.000
ENSDART00000165151.2	839	589.000	0.000000	0.000
ENSDART00000145946.4	5548	5298.000	0.000000	0.000
ENSDART00000014572.8	1715	1465.000	0.000000	0.000
ENSDART00000165757.2	5844	5594.000	0.384311	22.163
ENSDART00000192252.1	6020	5770.000	0.000000	0.000
ENSDART00000178909.2	5981	5731.000	0.000000	0.000
ENSDART00000179616.2	5864	5614.000	0.000000	0.000
ENSDART00000163542.2	5679	5429.000	0.000000	0.000
ENSDART00000058993.7	1385	1135.000	50.868005	595.191
ENSDART00000191655.1	189	7.759	0.000000	0.000
ENSDART00000187203.1	1688	1438.000	0.000000	0.000
ENSDART00000101228.5	1386	1136.000	0.000000	0.000
ENSDART00000158237.2	2001	1751.000	1.883097	33.992
ENSDART00000178736.2	1873	1623.000	0.000000	0.000
ENSDART00000162519.2	1870	1620.000	0.000000	0.000
ENSDART00000156717.2	5463	5213.000	0.241902	13.000
ENSDART00000185259.1	5106	4856.000	0.000000	0.000
ENSDART00000182629.1	5463	5213.000	0.000000	0.000
ENSDART00000179801.1	5451	5201.000	0.000000	0.000
ENSDART00000188267.1	993	743.000	0.000000	0.000
ENSDART00000189713.1	3979	3729.000	0.000000	0.000
ENSDART00000019905.9	3698	3448.000	3.447476	122.542
ENSDART00000184179.1	696	446.000	0.000000	0.000
ENSDART00000081351.6	1293	1043.000	0.000000	0.000
ENSDART00000157685.2	1509	1259.000	0.581761	7.551
ENSDART00000053106.3	2370	2120.000	3.248679	71.000
ENSDART00000122699.3	2233	1983.000	0.538089	11.000
ENSDART00000160530.2	3291	3041.000	18.820014	590.000
ENSDART00000177841.2	2955	2705.000	0.000000	0.000
ENSDART00000192140.1	771	521.000	0.279967	1.504
ENSDART00000084264.7	3456	3206.000	0.000000	0.000
ENSDART00000166958.2	3267	3017.000	0.000000	0.000
ENSDART00000163434.3	5935	5685.000	0.549361	32.196
ENSDART00000157758.2	2157	1907.000	0.000000	0.000
ENSDART00000186608.1	1098	848.000	2.852847	24.940
ENSDART00000159719.2	4440	4190.000	1.690025	73.000
ENSDART00000103646.5	1641	1391.000	0.000000	0.000
ENSDART00000168061.2	2549	2299.000	0.000000	0.000
ENSDART00000189268.1	6930	6680.000	0.508248	35.000
ENSDART00000180624.1	6873	6623.000	0.000000	0.000
ENSDART00000185405.1	6087	5837.000	0.000000	0.000
ENSDART00000187730.1	372	122.000	12.721675	16.000
ENSDART00000087438.7	2202	1952.000	2.683480	54.000
ENSDART00000181818.1	560	310.000	15.332704	49.000
ENSDART00000099537.4	522	272.000	37.089313	104.000
ENSDART00000162761.2	12519	12269.000	0.047438	6.000
ENSDART00000180336.1	132	4.437	0.000000	0.000
ENSDART00000187457.1	117	3.947	0.000000	0.000
ENSDART00000168548.2	3648	3398.000	6.680006	234.000
ENSDART00000109750.5	552	302.000	10.278882	32.001
ENSDART00000162933.2	789	539.000	14.757386	82.000
ENSDART00000130515.3	1611	1361.000	0.000000	0.000
ENSDART00000175704.2	1017	767.000	0.126470	1.000
ENSDART00000166086.2	3686	3436.000	1.797405	63.667
ENSDART00000027028.10	758	508.000	0.000000	0.000
ENSDART00000182361.1	204	9.377	0.000000	0.000
ENSDART00000190810.1	585	335.000	1.158243	4.000
ENSDART00000160404.2	2070	1820.000	1.705544	32.000
ENSDART00000184533.1	294	46.126	0.000000	0.000
ENSDART00000187006.1	696	446.000	0.000000	0.000
ENSDART00000192861.1	1001	751.000	0.774989	6.000
ENSDART00000170715.2	1167	917.000	0.000000	0.000
ENSDART00000187600.1	398	148.000	83.238906	127.000
ENSDART00000192253.1	3519	3269.000	0.415455	14.001
ENSDART00000186179.1	1287	1037.000	0.000000	0.000
ENSDART00000113368.4	579	329.000	5.012304	17.000
ENSDART00000159196.2	3458	3208.000	2.817846	93.190
ENSDART00000158837.2	5295	5045.000	0.769101	40.000
ENSDART00000016879.8	804	554.000	0.000000	0.000
ENSDART00000180308.1	756	506.000	0.000000	0.000
ENSDART00000043431.8	5199	4949.000	2.783269	142.000
ENSDART00000074718.6	1449	1199.000	0.323612	4.000
ENSDART00000189781.1	318	68.234	0.000000	0.000
ENSDART00000046599.6	1406	1156.000	0.000000	0.000
ENSDART00000129993.3	4257	4007.000	0.399226	16.491
ENSDART00000159363.2	5205	4955.000	0.853093	43.577
ENSDART00000193831.1	273	30.760	0.000000	0.000
ENSDART00000175438.2	7390	7140.000	3.736103	275.000
ENSDART00000185960.1	2843	2593.000	0.684963	18.310
ENSDART00000130537.3	1996	1746.000	13.779917	248.031
ENSDART00000160926.2	1964	1714.000	0.000000	0.000
ENSDART00000170405.2	321	71.167	0.000000	0.000
ENSDART00000193162.1	135	4.547	0.000000	0.000
ENSDART00000101472.4	2023	1773.000	7.872445	143.891
ENSDART00000189057.1	1353	1103.000	0.000000	0.000
ENSDART00000146918.2	2075	1825.000	2.107541	39.651
ENSDART00000163865.3	5054	4804.000	3.379126	167.349
ENSDART00000191463.1	1528	1278.000	1.522028	20.053
ENSDART00000067117.7	1191	941.000	48.346783	469.000
ENSDART00000106339.5	1257	1007.000	0.000000	0.000
ENSDART00000125787.3	2215	1965.000	6.402607	129.699
ENSDART00000044411.6	2381	2131.000	5.872062	129.000
ENSDART00000111282.5	1971	1721.000	1.578198	28.000
ENSDART00000187991.1	243	17.264	0.000000	0.000
ENSDART00000160018.2	615	365.000	0.000000	0.000
ENSDART00000190705.1	785	535.000	0.000000	0.000
ENSDART00000169847.3	3749	3499.000	0.000000	0.000
ENSDART00000108821.4	1767	1517.000	0.623723	9.754
ENSDART00000056865.6	2098	1848.000	10.918066	208.000
ENSDART00000193594.1	835	585.000	0.000000	0.000
ENSDART00000083668.6	1565	1315.000	7.966772	108.000
ENSDART00000112484.4	2807	2557.000	0.000000	0.000
ENSDART00000113468.5	1992	1742.000	0.000000	0.000
ENSDART00000161885.2	1140	890.000	0.000000	0.000
ENSDART00000161996.2	716	466.000	29.558799	142.000
ENSDART00000160768.2	1512	1262.000	0.614915	8.000
ENSDART00000002241.7	1263	1013.000	0.000000	0.000
ENSDART00000031167.7	2438	2188.000	0.000000	0.000
ENSDART00000193975.1	1783	1533.000	0.000000	0.000
ENSDART00000031875.7	1308	1058.000	0.000000	0.000
ENSDART00000172690.2	4086	3836.000	4.422726	174.898
ENSDART00000159915.2	2962	2712.000	0.647481	18.102
ENSDART00000165279.2	960	710.000	0.000000	0.000
ENSDART00000098430.3	1749	1499.000	0.000000	0.000
ENSDART00000160445.2	3470	3220.000	11.479065	381.047
ENSDART00000126759.4	312	62.441	40.391299	26.000
ENSDART00000147507.3	2258	2008.000	3.592056	74.357
ENSDART00000160750.2	1619	1369.000	2.505752	35.364
ENSDART00000166834.2	9330	9080.000	1.370250	128.263
ENSDART00000169372.2	1869	1619.000	0.059915	1.000
ENSDART00000067630.7	935	685.000	0.000000	0.000
ENSDART00000167052.3	6605	6355.000	0.553960	36.292
ENSDART00000186089.1	1548	1298.000	0.000000	0.000
ENSDART00000191945.1	1344	1094.000	0.000000	0.000
ENSDART00000157886.3	1095	845.000	7.002570	61.000
ENSDART00000121752.3	1216	966.000	1.028305	10.240
ENSDART00000165571.2	4472	4222.000	0.151317	6.586
ENSDART00000112698.4	3377	3127.000	0.000000	0.000
ENSDART00000187035.1	3377	3127.000	2.472016	79.688
ENSDART00000042580.6	2277	2027.000	1.000081	20.898
ENSDART00000066872.6	1020	770.000	2.267598	18.000
ENSDART00000159260.3	1156	906.000	0.749470	7.000
ENSDART00000122957.2	525	275.000	0.000000	0.000
ENSDART00000189028.1	207	9.766	0.000000	0.000
ENSDART00000188032.1	3606	3356.000	3.649690	126.268
ENSDART00000158390.2	5014	4764.000	0.020362	1.000
ENSDART00000188494.1	1551	1301.000	0.000000	0.000
ENSDART00000038364.9	1456	1206.000	14.848739	184.609
ENSDART00000163110.2	984	734.000	0.000000	0.000
ENSDART00000172605.2	4080	3830.000	0.000000	0.000
ENSDART00000182915.1	3812	3562.000	0.772638	28.372
ENSDART00000163539.2	1562	1312.000	0.000000	0.000
ENSDART00000122240.3	1911	1661.000	0.876004	15.000
ENSDART00000166668.2	2972	2722.000	6.307678	177.000
ENSDART00000186048.1	3726	3476.000	0.830007	29.742
ENSDART00000188838.1	3702	3452.000	8.593044	305.797
ENSDART00000186423.1	3651	3401.000	0.000000	0.000
ENSDART00000160223.2	2343	2093.000	59.915513	1292.779
ENSDART00000092270.7	1812	1562.000	10.493597	168.974
ENSDART00000135906.3	498	248.000	0.868773	2.221
ENSDART00000012670.7	2592	2342.000	7.869571	190.000
ENSDART00000182971.1	5370	5120.000	0.414910	21.900
ENSDART00000085786.6	2394	2144.000	21.566366	476.670
ENSDART00000109512.4	892	642.000	0.755474	5.000
ENSDART00000164613.2	1844	1594.000	0.000000	0.000
ENSDART00000159805.2	3775	3525.000	0.028483	1.035
ENSDART00000182803.1	510	260.000	0.000000	0.000
ENSDART00000191202.1	4523	4273.000	0.249715	11.000
ENSDART00000186719.1	360	110.001	0.000000	0.000
ENSDART00000164574.2	1398	1148.000	0.000000	0.000
ENSDART00000023105.8	3099	2849.000	0.000000	0.000
ENSDART00000187567.1	6315	6065.000	0.239909	15.000
ENSDART00000181015.1	2227	1977.000	0.000000	0.000
ENSDART00000166645.2	1501	1251.000	0.000000	0.000
ENSDART00000170081.2	921	671.000	0.000000	0.000
ENSDART00000180129.1	2238	1988.000	2.288467	46.900
ENSDART00000182760.1	983	733.000	0.838426	6.336
ENSDART00000083449.6	995	745.000	0.000000	0.000
ENSDART00000166130.2	5634	5384.000	0.936877	52.000
ENSDART00000172699.3	1343	1093.000	3.620168	40.791
ENSDART00000125340.3	1501	1251.000	0.000000	0.000
ENSDART00000179832.1	132	4.437	0.000000	0.000
ENSDART00000122446.4	1769	1519.000	1.596491	25.000
ENSDART00000042441.8	573	323.000	0.000000	0.000
ENSDART00000162784.2	2529	2279.000	0.212819	5.000
ENSDART00000168215.3	3103	2853.000	0.197783	5.817
ENSDART00000164702.2	1762	1512.000	31.161585	485.721
ENSDART00000166634.2	12211	11961.000	0.000000	0.000
ENSDART00000167225.2	9444	9194.000	0.354457	33.596
ENSDART00000165002.2	3544	3294.000	40.698427	1382.028
ENSDART00000114778.4	6305	6055.000	1.316899	82.202
ENSDART00000141096.2	6065	5815.000	0.074323	4.455
ENSDART00000185394.1	6459	6209.000	0.554410	35.487
ENSDART00000076731.6	4319	4069.000	1.144301	48.000
ENSDART00000127578.4	3924	3674.000	1.768968	67.000
ENSDART00000184349.1	1679	1429.000	0.000000	0.000
ENSDART00000172544.3	3116	2866.000	45.218342	1336.000
ENSDART00000191756.1	1803	1553.000	0.000000	0.000
ENSDART00000171432.2	3146	2896.000	0.953824	28.476
ENSDART00000177244.2	7594	7344.000	2.382499	180.377
ENSDART00000167247.2	3195	2945.000	0.000000	0.000
ENSDART00000121602.3	1383	1133.000	0.000000	0.000
ENSDART00000097685.5	2241	1991.000	0.000000	0.000
ENSDART00000098940.2	1265	1015.000	0.000000	0.000
ENSDART00000111124.4	1057	807.000	3.245448	27.000
ENSDART00000190854.1	354	104.002	4.723483	5.064
ENSDART00000148279.3	1758	1508.000	0.000000	0.000
ENSDART00000186745.1	2680	2430.000	1.908537	47.810
ENSDART00000157776.2	2149	1899.000	2.046821	40.070
ENSDART00000067593.7	907	657.000	1.786028	12.097
ENSDART00000190221.1	756	506.000	2.857027	14.903
ENSDART00000058411.6	1642	1392.000	2.299636	33.000
ENSDART00000183678.1	699	449.000	2.160419	10.000
ENSDART00000188082.1	3194	2944.000	0.000000	0.000
ENSDART00000167293.3	3089	2839.000	2.562597	75.000
ENSDART00000162510.3	1263	1013.000	0.208377	2.176
ENSDART00000185486.1	6401	6151.000	0.523701	33.208
ENSDART00000077924.5	801	551.000	3.873071	22.000
ENSDART00000172453.2	624	374.000	0.000000	0.000
ENSDART00000183177.1	5253	5003.000	0.665650	34.331
ENSDART00000184154.1	2307	2057.000	0.000000	0.000
ENSDART00000167162.2	2298	2048.000	0.000000	0.000
ENSDART00000166328.2	795	545.000	0.000000	0.000
ENSDART00000189050.1	171	6.349	0.000000	0.000
ENSDART00000074264.4	2649	2399.000	2.466516	61.000
ENSDART00000110254.5	6050	5800.000	3.126677	186.950
ENSDART00000184191.1	6171	5921.000	0.000000	0.000
ENSDART00000190541.1	1646	1396.000	0.138673	1.996
ENSDART00000190252.1	672	422.000	0.000000	0.000
ENSDART00000080160.7	1433	1183.000	0.587199	7.161
ENSDART00000126038.4	2051	1801.000	2.545098	47.253
ENSDART00000180200.1	1877	1627.000	42.732903	716.747
ENSDART00000186501.1	5571	5321.000	2.003711	109.912
ENSDART00000039161.7	970	720.000	5.223791	38.773
ENSDART00000166252.2	723	473.000	1.845775	9.000
ENSDART00000038391.8	1847	1597.000	0.242963	4.000
ENSDART00000074230.5	1395	1145.000	0.000000	0.000
ENSDART00000156489.2	1087	837.000	0.115893	1.000
ENSDART00000172772.2	6302	6052.000	0.000000	0.000
ENSDART00000173384.2	6218	5968.000	0.000000	0.000
ENSDART00000170419.2	2101	1851.000	2.768973	52.837
ENSDART00000171881.2	2360	2110.000	10.330075	224.699
ENSDART00000053422.8	3771	3521.000	0.055100	2.000
ENSDART00000129058.3	969	719.000	0.134914	1.000
ENSDART00000127523.2	833	583.000	0.000000	0.000
ENSDART00000158647.2	3473	3223.000	0.488177	16.220
ENSDART00000128971.2	1126	876.000	24.250705	219.000
ENSDART00000168673.2	628	378.000	0.000000	0.000
ENSDART00000168633.2	1740	1490.000	0.000000	0.000
ENSDART00000164614.2	1841	1591.000	1.769779	29.027
ENSDART00000146610.3	2247	1997.000	2.184865	44.980
ENSDART00000141114.3	1085	835.000	49.369572	424.973
ENSDART00000184042.1	2471	2221.000	0.395193	9.048
ENSDART00000158873.2	2987	2737.000	0.354413	10.000
ENSDART00000190716.1	3889	3639.000	3.695419	138.631
ENSDART00000169109.2	827	577.000	17.380063	103.381
ENSDART00000188434.1	1734	1484.000	0.073875	1.130
ENSDART00000053622.3	2861	2611.000	2.266247	61.000
ENSDART00000097671.3	1264	1014.000	0.000000	0.000
ENSDART00000127522.4	2589	2339.000	0.292400	7.051
ENSDART00000192515.1	5618	5368.000	3.144294	174.001
ENSDART00000193606.1	2376	2126.000	7.418933	162.600
ENSDART00000047269.7	1703	1453.000	177.128362	2653.196
ENSDART00000162012.2	801	551.000	3.520974	20.000
ENSDART00000166447.2	1408	1158.000	13.375723	159.677
ENSDART00000169030.2	6557	6307.000	1.532530	99.643
ENSDART00000187291.1	6442	6192.000	1.988536	126.935
ENSDART00000191475.1	6393	6143.000	0.000000	0.000
ENSDART00000160544.2	1936	1686.000	0.000000	0.000
ENSDART00000159467.2	1502	1252.000	0.231795	2.992
ENSDART00000166175.2	2469	2219.000	1.836016	42.000
ENSDART00000165169.2	612	362.000	5.134161	19.160
ENSDART00000039911.8	13041	12791.000	0.341265	45.000
ENSDART00000103346.5	3192	2942.000	3.330283	101.004
ENSDART00000151746.5	997	747.000	0.000000	0.000
ENSDART00000132005.2	1028	778.000	0.374047	3.000
ENSDART00000122032.3	969	719.000	0.134914	1.000
ENSDART00000182559.1	969	719.000	0.134914	1.000
ENSDART00000184627.1	1884	1634.000	0.000000	0.000
ENSDART00000189692.1	1509	1259.000	0.885707	11.496
ENSDART00000177109.2	1389	1139.000	0.979772	11.504
ENSDART00000168267.2	3829	3579.000	4.202059	155.038
ENSDART00000109577.5	648	398.000	0.000000	0.000
ENSDART00000164236.3	636	386.000	0.000000	0.000
ENSDART00000164953.2	1541	1291.000	0.150275	2.000
ENSDART00000160717.2	4932	4682.000	1.455300	70.242
ENSDART00000172838.2	1755	1505.000	5.543018	86.000
ENSDART00000114851.4	2136	1886.000	2.828820	55.000
ENSDART00000106278.5	1966	1716.000	2.929332	51.820
ENSDART00000166705.2	624	374.000	0.000000	0.000
ENSDART00000111425.4	2272	2022.000	0.000000	0.000
ENSDART00000085377.7	3712	3462.000	7.453134	266.000
ENSDART00000115405.3	441	191.000	0.000000	0.000
ENSDART00000167793.2	3894	3644.000	3.407344	128.000
ENSDART00000172540.2	4028	3778.000	6.440466	250.839
ENSDART00000187016.1	768	518.000	0.374528	2.000
ENSDART00000157424.2	3534	3284.000	4.371625	148.000
ENSDART00000130748.3	1271	1021.000	0.000000	0.000
ENSDART00000191626.1	657	407.000	0.000000	0.000
ENSDART00000130012.4	1881	1631.000	10.587420	178.016
ENSDART00000192649.1	5221	4971.000	0.878251	45.007
ENSDART00000173060.2	2025	1775.000	0.000000	0.000
ENSDART00000181878.1	1695	1445.000	0.000000	0.000
ENSDART00000190063.1	1734	1484.000	0.000000	0.000
ENSDART00000180754.1	1695	1445.000	0.000000	0.000
ENSDART00000191214.1	1611	1361.000	0.000000	0.000
ENSDART00000185534.1	147	5.040	0.000000	0.000
ENSDART00000178294.2	204	9.377	0.000000	0.000
ENSDART00000187053.1	189	7.759	62.508081	5.000
ENSDART00000075904.6	642	392.000	34.643864	140.000
ENSDART00000172654.2	1790	1540.000	0.377933	6.000
ENSDART00000128024.3	1464	1214.000	2.956429	37.000
ENSDART00000181495.1	1920	1670.000	0.174257	3.000
ENSDART00000053183.6	1038	788.000	6.278101	51.000
ENSDART00000187803.1	471	221.000	0.000000	0.000
ENSDART00000028960.6	381	131.000	175.493637	237.000
ENSDART00000160049.2	749	499.000	53.069679	273.000
ENSDART00000180075.1	1098	848.000	0.000000	0.000
ENSDART00000193182.1	1110	860.000	0.000000	0.000
ENSDART00000190618.1	1146	896.000	2.962993	27.369
ENSDART00000189120.1	1522	1272.000	0.152520	2.000
ENSDART00000186703.1	1257	1007.000	0.288986	3.000
ENSDART00000167173.2	1348	1098.000	0.000000	0.000
ENSDART00000037557.6	2941	2691.000	0.493709	13.696
ENSDART00000185803.1	5478	5228.000	0.291289	15.699
ENSDART00000188313.1	5400	5150.000	1.965233	104.337
ENSDART00000031498.8	5312	5062.000	2.803785	146.313
ENSDART00000187379.1	1003	753.000	0.000000	0.000
ENSDART00000007672.9	2586	2336.000	18.575176	447.323
ENSDART00000170452.2	1845	1595.000	19.138503	314.691
ENSDART00000125658.3	3470	3220.000	0.813378	27.000
ENSDART00000159861.2	556	306.000	1.585013	5.000
ENSDART00000193370.1	405	155.000	2.936631	4.692
ENSDART00000035907.7	4532	4282.000	3.058239	135.000
ENSDART00000163843.2	1267	1017.000	0.802805	8.417
ENSDART00000159439.2	2501	2251.000	0.000000	0.000
ENSDART00000178057.2	2745	2495.000	0.000000	0.000
ENSDART00000128867.3	2756	2506.000	0.450146	11.629
ENSDART00000124296.4	2981	2731.000	0.055944	1.575
ENSDART00000170187.2	630	380.000	0.000000	0.000
ENSDART00000177741.2	1158	908.000	0.766240	7.172
ENSDART00000064613.7	2214	1964.000	1.531104	31.000
ENSDART00000128189.3	702	452.000	0.000000	0.000
ENSDART00000081978.5	1233	983.000	0.000000	0.000
ENSDART00000172260.2	3177	2927.000	2.121005	64.000
ENSDART00000127576.3	2831	2581.000	0.000000	0.000
ENSDART00000180574.1	831	581.000	0.000000	0.000
ENSDART00000179933.1	852	602.000	0.000000	0.000
ENSDART00000187070.1	849	599.000	0.000000	0.000
ENSDART00000126424.3	2661	2411.000	1.609338	40.000
ENSDART00000083294.6	6414	6164.000	0.658951	41.873
ENSDART00000128402.3	1335	1085.000	0.000000	0.000
ENSDART00000147908.3	1039	789.000	26.769186	217.735
ENSDART00000193853.1	503	253.000	0.000000	0.000
ENSDART00000165242.2	5544	5294.000	0.476402	26.000
ENSDART00000109948.4	6881	6631.000	2.296704	157.000
ENSDART00000179864.1	6780	6530.000	0.000000	0.000
ENSDART00000112170.4	4167	3917.000	0.000000	0.000
ENSDART00000169206.2	2670	2420.000	0.120258	3.000
ENSDART00000174208.2	6151	5901.000	1.398289	85.062
ENSDART00000010569.6	1822	1572.000	1.868891	30.287
ENSDART00000185396.1	414	164.000	0.000000	0.000
ENSDART00000165832.2	1369	1119.000	0.959883	11.073
ENSDART00000162575.2	891	641.000	0.000000	0.000
ENSDART00000193615.1	1254	1004.000	0.000000	0.000
ENSDART00000160596.2	894	644.000	19.581315	130.000
ENSDART00000164419.2	819	569.000	0.176055	1.033
ENSDART00000062426.6	1786	1536.000	10.230767	162.000
ENSDART00000171769.2	1080	830.000	0.000000	0.000
ENSDART00000169692.2	1059	809.000	0.000000	0.000
ENSDART00000169909.2	1797	1547.000	2.508153	40.000
ENSDART00000037875.8	2290	2040.000	0.190202	4.000
ENSDART00000106174.5	681	431.000	0.000000	0.000
ENSDART00000187271.1	3383	3133.000	0.278655	9.000
ENSDART00000085624.6	2862	2612.000	1.671182	45.000
ENSDART00000090644.6	1609	1359.000	13.062190	183.000
ENSDART00000189617.1	1191	941.000	1.989798	19.303
ENSDART00000182788.1	498	248.000	0.000000	0.000
ENSDART00000057736.8	2270	2020.000	26.355805	548.837
ENSDART00000175410.2	507	257.000	24.911230	66.000
ENSDART00000128223.4	3641	3391.000	0.865603	30.260
ENSDART00000164338.2	2075	1825.000	0.265761	5.000
ENSDART00000164041.2	1026	776.000	0.000000	0.000
ENSDART00000179784.1	1202	952.000	0.509469	5.000
ENSDART00000113412.4	633	383.000	7.598132	30.000
ENSDART00000101731.5	5297	5047.000	0.313632	16.318
ENSDART00000008554.5	1982	1732.000	4.350672	77.682
ENSDART00000081675.6	3538	3288.000	29.354564	995.000
ENSDART00000188079.1	387	137.000	58.748299	82.972
ENSDART00000182793.1	132	4.437	0.000000	0.000
ENSDART00000113116.5	3522	3272.000	0.978329	33.000
ENSDART00000181803.1	258	22.871	15.985398	3.769
ENSDART00000129119.3	586	336.000	0.000000	0.000
ENSDART00000113472.4	1032	782.000	0.000000	0.000
ENSDART00000189348.1	285	38.947	0.000000	0.000
ENSDART00000180131.1	189	7.759	0.000000	0.000
ENSDART00000189875.1	4984	4734.000	0.269824	13.168
ENSDART00000186722.1	4876	4626.000	0.000000	0.000
ENSDART00000130310.3	3344	3094.000	0.219463	7.000
ENSDART00000022349.9	3052	2802.000	0.000000	0.000
ENSDART00000160273.3	699	449.000	1.728335	8.000
ENSDART00000159305.2	2605	2355.000	1.853557	45.000
ENSDART00000181733.1	6251	6001.000	0.016164	1.000
ENSDART00000167179.2	1356	1106.000	9.823070	112.000
ENSDART00000185606.1	1821	1571.000	31.737396	514.000
ENSDART00000188819.1	1136	886.000	1.532776	14.000
ENSDART00000180650.1	1137	887.000	0.000000	0.000
ENSDART00000043226.7	5369	5119.000	0.209771	11.070
ENSDART00000172360.2	249	19.269	238.546326	47.386
ENSDART00000158506.2	249	19.269	340.373247	67.614
ENSDART00000183736.1	3622	3372.000	1.665272	57.888
ENSDART00000159717.2	513	263.000	12.540288	34.000
ENSDART00000056745.6	3731	3481.000	2.462273	88.360
ENSDART00000182918.1	141	4.783	0.000000	0.000
ENSDART00000193056.1	150	5.178	0.000000	0.000
ENSDART00000101449.5	1948	1698.000	0.000000	0.000
ENSDART00000168670.3	1948	1698.000	0.549469	9.618
ENSDART00000185500.1	537	287.000	0.671295	1.986
ENSDART00000160585.2	1648	1398.000	86.079814	1240.578
ENSDART00000168163.2	3606	3356.000	0.243427	8.422
ENSDART00000129903.4	1923	1673.000	3.130994	54.000
ENSDART00000123131.3	1171	921.000	10.848307	103.000
ENSDART00000168628.3	2058	1808.000	0.000000	0.000
ENSDART00000172025.2	2057	1807.000	0.000000	0.000
ENSDART00000162325.2	1764	1514.000	0.000000	0.000
ENSDART00000184024.1	1150	900.000	4.478106	41.548
ENSDART00000061955.6	1067	817.000	14.182568	119.452
ENSDART00000024193.8	5285	5035.000	7.860407	408.000
ENSDART00000169629.2	2239	1989.000	0.536466	11.000
ENSDART00000192716.1	1743	1493.000	0.000000	0.000
ENSDART00000193689.1	5546	5296.000	0.140873	7.691
ENSDART00000163219.2	5437	5187.000	0.000000	0.000
ENSDART00000184136.1	321	71.167	0.000000	0.000
ENSDART00000181275.1	1011	761.000	0.000000	0.000
ENSDART00000161120.2	4491	4241.000	5.306450	232.000
ENSDART00000180863.1	1960	1710.000	0.000000	0.000
ENSDART00000130053.3	5436	5186.000	1.253218	67.000
ENSDART00000190926.1	1260	1010.000	2.282448	23.765
ENSDART00000188333.1	1400	1150.000	0.000000	0.000
ENSDART00000168340.2	1093	843.000	1.063561	9.243
ENSDART00000123887.3	1398	1148.000	0.168994	2.000
ENSDART00000180254.1	252	20.386	0.000000	0.000
ENSDART00000186529.1	369	119.000	4.075745	5.000
ENSDART00000014098.11	2050	1800.000	1.745059	32.382
ENSDART00000172117.2	2946	2696.000	20.724681	576.001
ENSDART00000192518.1	501	251.000	0.000000	0.000
ENSDART00000172604.2	1246	996.000	1.577885	16.201
ENSDART00000181793.1	387	137.000	58.725222	82.939
ENSDART00000015712.10	2407	2157.000	0.584625	13.000
ENSDART00000164495.2	2374	2124.000	0.000000	0.000
ENSDART00000187911.1	2145	1895.000	0.000000	0.000
ENSDART00000189643.1	2104	1854.000	0.000000	0.000
ENSDART00000192969.1	2702	2452.000	0.000000	0.000
ENSDART00000110069.4	1845	1595.000	0.000000	0.000
ENSDART00000186327.1	6335	6085.000	0.286945	18.000
ENSDART00000188240.1	6459	6209.000	0.000000	0.000
ENSDART00000188281.1	6926	6676.000	0.595741	41.001
ENSDART00000181160.1	8713	8463.000	0.000000	0.000
ENSDART00000192064.1	8692	8442.000	0.000000	0.000
ENSDART00000172477.2	5337	5087.000	0.000000	0.000
ENSDART00000181513.1	5337	5087.000	0.000000	0.000
ENSDART00000113699.4	2058	1808.000	0.321912	6.000
ENSDART00000189198.1	453	203.000	0.000000	0.000
ENSDART00000166910.2	1664	1414.000	2.058051	30.000
ENSDART00000176137.2	987	737.000	0.394855	3.000
ENSDART00000175626.2	1388	1138.000	0.000000	0.000
ENSDART00000123467.3	1923	1673.000	0.000000	0.000
ENSDART00000157633.2	2384	2134.000	1.363676	30.000
ENSDART00000169988.2	909	659.000	1.619167	11.000
ENSDART00000169138.2	3936	3686.000	0.717503	27.264
ENSDART00000188927.1	3663	3413.000	0.050949	1.793
ENSDART00000114182.4	3492	3242.000	0.215650	7.207
ENSDART00000169107.2	369	119.000	0.000000	0.000
ENSDART00000018054.9	1768	1518.000	0.830722	13.000
ENSDART00000098394.4	1098	848.000	0.114390	1.000
ENSDART00000127829.3	663	413.000	6.106715	26.000
ENSDART00000173103.2	1954	1704.000	18.102639	318.000
ENSDART00000160386.2	1351	1101.000	1.548081	17.571
ENSDART00000166321.2	1341	1091.000	0.749438	8.429
ENSDART00000093339.6	2271	2021.000	0.911951	19.000
ENSDART00000134519.3	2397	2147.000	0.000000	0.000
ENSDART00000101784.3	555	305.000	0.000000	0.000
ENSDART00000108945.4	654	404.000	3.601590	15.000
ENSDART00000192310.1	5256	5006.000	2.135874	110.226
ENSDART00000190109.1	609	359.000	0.000000	0.000
ENSDART00000168530.2	3093	2843.000	0.852997	25.000
ENSDART00000186624.1	2589	2339.000	2.942635	70.955
ENSDART00000171058.2	2897	2647.000	1.357660	37.048
ENSDART00000184384.1	3365	3115.000	0.000000	0.000
ENSDART00000177051.2	3813	3563.000	0.247872	9.105
ENSDART00000100327.6	4237	3987.000	0.046630	1.917
ENSDART00000185751.1	2520	2270.000	0.000000	0.000
ENSDART00000166112.2	696	446.000	0.434990	2.000
ENSDART00000114352.3	1407	1157.000	0.083840	1.000
ENSDART00000166172.2	1745	1495.000	4.556905	70.231
ENSDART00000171843.2	1171	921.000	27.043809	256.769
ENSDART00000137142.2	1097	847.000	0.000000	0.000
ENSDART00000158486.2	964	714.000	92.111922	678.000
ENSDART00000085282.6	1294	1044.000	13.937187	150.000
ENSDART00000167359.2	3484	3234.000	0.119979	4.000
ENSDART00000127268.3	1697	1447.000	0.067037	1.000
ENSDART00000160515.3	1420	1170.000	1.658168	20.000
ENSDART00000173139.2	1335	1085.000	0.000000	0.000
ENSDART00000190008.1	781	531.000	0.000000	0.000
ENSDART00000108959.3	708	458.000	1.058983	5.000
ENSDART00000169185.2	1220	970.000	0.400012	4.000
ENSDART00000160678.2	735	485.000	2.062535	10.312
ENSDART00000165219.2	959	709.000	0.504528	3.688
ENSDART00000062682.6	1596	1346.000	26.376695	366.000
ENSDART00000060383.5	942	692.000	1.261597	9.000
ENSDART00000112276.4	1924	1674.000	0.000000	0.000
ENSDART00000184594.1	915	665.000	0.000000	0.000
ENSDART00000185371.1	899	649.000	15.095971	101.000
ENSDART00000022605.7	774	524.000	0.000000	0.000
ENSDART00000185525.1	393	143.000	2.021424	2.980
ENSDART00000178106.2	1020	770.000	0.000000	0.000
ENSDART00000013506.7	1332	1082.000	0.178961	1.996
ENSDART00000159873.2	1083	833.000	1.190018	10.219
ENSDART00000158197.2	711	461.000	9.119201	43.338
ENSDART00000183864.1	351	101.003	0.000000	0.000
ENSDART00000000552.12	2951	2701.000	0.466878	13.000
ENSDART00000190326.1	741	491.000	0.592685	3.000
ENSDART00000015554.8	2232	1982.000	5.285750	108.001
ENSDART00000164933.2	4719	4469.000	0.043411	2.000
ENSDART00000030579.9	1378	1128.000	0.515972	6.000
ENSDART00000187424.1	1523	1273.000	0.000000	0.000
ENSDART00000162232.2	743	493.000	39.548817	201.000
ENSDART00000184449.1	1407	1157.000	0.000000	0.000
ENSDART00000020921.9	1470	1220.000	0.715595	9.000
ENSDART00000171721.2	740	490.000	348.477067	1760.297
ENSDART00000192370.1	210	10.181	0.000000	0.000
ENSDART00000180125.1	1065	815.000	2.380437	20.000
ENSDART00000183110.1	1430	1180.000	0.000000	0.000
ENSDART00000055681.7	3351	3101.000	0.156406	5.000
ENSDART00000150007.2	3484	3234.000	0.000000	0.000
ENSDART00000158935.2	2440	2190.000	27.019050	610.000
ENSDART00000181972.1	321	71.167	12.267216	9.000
ENSDART00000169155.2	5883	5633.000	2.459765	142.840
ENSDART00000036906.5	1738	1488.000	0.130380	2.000
ENSDART00000083015.5	1583	1333.000	0.000000	0.000
ENSDART00000181902.1	1873	1623.000	2.110305	35.309
ENSDART00000115093.4	863	613.000	1.265942	8.000
ENSDART00000091532.7	5536	5286.000	5.046974	275.026
ENSDART00000179805.1	5624	5374.000	0.000000	0.000
ENSDART00000166445.2	1170	920.000	0.843503	8.000
ENSDART00000178639.2	3617	3367.000	15.153990	526.000
ENSDART00000183022.1	886	636.000	1.067641	7.000
ENSDART00000171386.3	884	634.000	0.000000	0.000
ENSDART00000167666.3	2247	1997.000	2.040119	42.000
ENSDART00000098297.5	1168	918.000	0.000000	0.000
ENSDART00000191877.1	153	5.322	0.000000	0.000
ENSDART00000140225.3	1651	1401.000	0.000000	0.000
ENSDART00000184431.1	1510	1260.000	0.000000	0.000
ENSDART00000170139.2	2678	2428.000	0.778539	19.487
ENSDART00000009151.8	1413	1163.000	0.000000	0.000
ENSDART00000087623.6	2661	2411.000	0.066855	1.662
ENSDART00000165297.2	504	254.000	4.151696	10.871
ENSDART00000052912.7	6966	6716.000	0.683945	47.353
ENSDART00000182745.1	1530	1280.000	0.000000	0.000
ENSDART00000168718.2	1540	1290.000	0.000000	0.000
ENSDART00000188602.1	1156	906.000	0.000000	0.000
ENSDART00000157616.2	2671	2421.000	0.482711	12.048
ENSDART00000185376.1	2040	1790.000	0.932242	17.203
ENSDART00000158830.3	2187	1937.000	1.049830	20.964
ENSDART00000168606.2	1008	758.000	2.201082	17.200
ENSDART00000081449.3	1560	1310.000	3.628350	49.000
ENSDART00000178081.2	1461	1211.000	0.000000	0.000
ENSDART00000110076.4	2588	2338.000	24.229960	584.000
ENSDART00000157658.2	1659	1409.000	0.525673	7.636
ENSDART00000170535.2	3075	2825.000	0.103018	3.000
ENSDART00000166397.2	2473	2223.000	0.043636	1.000
ENSDART00000113353.4	531	281.000	10.193064	29.528
ENSDART00000006787.12	2892	2642.000	0.587451	16.000
ENSDART00000102472.6	1964	1714.000	18.194986	321.498
ENSDART00000081797.6	6070	5820.000	0.263492	15.809
ENSDART00000188305.1	6151	5901.000	0.000000	0.000
ENSDART00000187895.1	5978	5728.000	0.000000	0.000
ENSDART00000015076.8	1103	853.000	12.395437	109.000
ENSDART00000172396.2	1471	1221.000	2.462858	31.001
ENSDART00000186027.1	618	368.000	5.535487	21.000
ENSDART00000113356.4	1774	1524.000	0.891102	14.000
ENSDART00000168101.2	856	606.000	0.000000	0.000
ENSDART00000132197.3	1185	935.000	2.089006	20.136
ENSDART00000025186.8	1758	1508.000	0.000000	0.000
ENSDART00000124642.4	963	713.000	1.315983	9.673
ENSDART00000165413.2	1191	941.000	0.000000	0.000
ENSDART00000170976.2	3227	2977.000	2.097665	64.377
ENSDART00000176164.2	3122	2872.000	0.000000	0.000
ENSDART00000060424.6	627	377.000	1.286510	5.000
ENSDART00000099417.5	4593	4343.000	4.195762	187.852
ENSDART00000185919.1	282	36.744	13.199815	5.000
ENSDART00000149554.3	1228	978.000	126.806234	1278.483
ENSDART00000149851.3	974	724.000	96.402124	719.517
ENSDART00000126044.3	1400	1150.000	0.086446	1.025
ENSDART00000190905.1	1901	1651.000	1.049264	17.859
ENSDART00000158382.2	348	98.004	0.000000	0.000
ENSDART00000179724.1	1031	781.000	0.000000	0.000
ENSDART00000128230.3	987	737.000	0.000000	0.000
ENSDART00000067709.5	6284	6034.000	2.399866	149.282
ENSDART00000180022.1	4867	4617.000	0.000000	0.000
ENSDART00000164286.2	4693	4443.000	0.902707	41.347
ENSDART00000186018.1	231	14.032	0.000000	0.000
ENSDART00000163620.2	1069	819.000	0.000000	0.000
ENSDART00000170723.2	1900	1650.000	29.338941	499.050
ENSDART00000180952.1	1685	1435.000	0.000000	0.000
ENSDART00000162455.2	534	284.000	6.148066	18.000
ENSDART00000180161.1	2481	2231.000	0.000000	0.000
ENSDART00000186950.1	2394	2144.000	57.912080	1279.999
ENSDART00000115015.4	3169	2919.000	0.000000	0.000
ENSDART00000177573.2	2905	2655.000	1.902961	52.085
ENSDART00000186783.1	1241	991.000	0.000000	0.000
ENSDART00000085290.6	1353	1103.000	0.000000	0.000
ENSDART00000092757.5	1302	1052.000	2.489616	27.000
ENSDART00000171199.2	1453	1203.000	58.620989	727.000
ENSDART00000189450.1	1287	1037.000	0.000000	0.000
ENSDART00000168577.2	1372	1122.000	0.086456	1.000
ENSDART00000192579.1	1559	1309.000	0.000000	0.000
ENSDART00000082955.5	1685	1435.000	0.337989	5.000
ENSDART00000126362.3	561	311.000	46.162114	148.000
ENSDART00000161590.3	5888	5638.000	0.568718	33.055
ENSDART00000189740.1	4697	4447.000	0.977677	44.821
ENSDART00000097217.5	732	482.000	2.918135	14.500
ENSDART00000180665.1	1077	827.000	0.000000	0.000
ENSDART00000183144.1	3272	3022.000	0.391475	12.196
ENSDART00000176042.2	4673	4423.000	0.364187	16.606
ENSDART00000124720.3	1035	785.000	0.000000	0.000
ENSDART00000114448.3	5201	4951.000	0.000000	0.000
ENSDART00000164792.2	1242	992.000	0.000000	0.000
ENSDART00000040281.5	1560	1310.000	1.925247	26.000
ENSDART00000185307.1	147	5.040	0.000000	0.000
ENSDART00000172073.2	762	512.000	2.328782	12.292
ENSDART00000180588.1	183	7.236	0.000000	0.000
ENSDART00000157515.2	1539	1289.000	0.225763	3.000
ENSDART00000185494.1	1328	1078.000	0.359936	4.000
ENSDART00000157761.2	849	599.000	42.428613	262.000
ENSDART00000080600.3	1715	1465.000	6.025737	91.005
ENSDART00000104977.4	1831	1581.000	2.270148	37.000
ENSDART00000161017.2	2000	1750.000	45.231029	816.000
ENSDART00000019248.9	1852	1602.000	2.163219	35.726
ENSDART00000159990.2	4004	3754.000	3.643934	141.020
ENSDART00000162042.2	4065	3815.000	1.169732	46.004
ENSDART00000082351.5	2458	2208.000	0.000000	0.000
ENSDART00000186660.1	2506	2256.000	0.000000	0.000
ENSDART00000183624.1	2860	2610.000	13.528363	364.000
ENSDART00000082349.5	2483	2233.000	0.000000	0.000
ENSDART00000082346.4	2674	2424.000	0.000000	0.000
ENSDART00000187228.1	1311	1061.000	0.000000	0.000
ENSDART00000164912.2	2540	2290.000	0.000000	0.000
ENSDART00000082390.3	3294	3044.000	5.372648	168.597
ENSDART00000182319.1	1530	1280.000	5.683759	75.000
ENSDART00000191096.1	381	131.000	0.000000	0.000
ENSDART00000180809.1	432	182.000	2003.489264	3759.015
ENSDART00000020569.9	1221	971.000	0.899099	9.000
ENSDART00000114080.4	4745	4495.000	0.000000	0.000
ENSDART00000190076.1	2997	2747.000	2.933191	83.064
ENSDART00000184621.1	3090	2840.000	0.000000	0.000
ENSDART00000185147.1	3105	2855.000	0.000000	0.000
ENSDART00000183741.1	3120	2870.000	0.000000	0.000
ENSDART00000193836.1	3114	2864.000	0.000000	0.000
ENSDART00000193480.1	2652	2402.000	0.000000	0.000
ENSDART00000188090.1	6322	6072.000	0.568577	35.591
ENSDART00000075792.6	1062	812.000	0.000000	0.000
ENSDART00000167426.2	1493	1243.000	0.205142	2.629
ENSDART00000158462.2	2361	2111.000	14.106995	307.000
ENSDART00000170688.2	2222	1972.000	0.851506	17.311
ENSDART00000169725.2	1946	1696.000	1.372681	24.000
ENSDART00000191836.1	784	534.000	1.089919	6.000
ENSDART00000165436.2	4309	4059.000	3.202360	134.000
ENSDART00000162468.2	1170	920.000	0.000000	0.000
ENSDART00000161326.3	2849	2599.000	0.059586	1.596
ENSDART00000160072.2	1572	1322.000	1.570500	21.404
ENSDART00000172525.2	315	65.324	0.000000	0.000
ENSDART00000161497.2	1951	1701.000	4.392204	77.020
ENSDART00000181153.1	1028	778.000	0.374047	3.000
ENSDART00000044126.5	1350	1100.000	0.000000	0.000
ENSDART00000128047.3	1760	1510.000	12.980684	202.065
ENSDART00000138930.2	1682	1432.000	66.657762	984.032
ENSDART00000185303.1	4118	3868.000	0.215143	8.579
ENSDART00000047468.7	2881	2631.000	0.000000	0.000
ENSDART00000178123.2	1524	1274.000	0.000000	0.000
ENSDART00000188337.1	378	128.000	0.000000	0.000
ENSDART00000075520.6	3880	3630.000	46.691562	1747.273
ENSDART00000168314.2	1589	1339.000	0.796886	11.000
ENSDART00000074630.5	4712	4462.000	1.526898	70.235
ENSDART00000192851.1	3617	3367.000	16.680913	579.000
ENSDART00000187337.1	2509	2259.000	0.555039	12.926
ENSDART00000085668.7	3579	3329.000	0.029139	1.000
ENSDART00000055160.8	660	410.000	4.495253	19.000
ENSDART00000186138.1	1738	1488.000	0.000000	0.000
ENSDART00000175217.2	1275	1025.000	1.222002	12.913
ENSDART00000145875.2	1596	1346.000	0.000000	0.000
ENSDART00000051774.6	1256	1006.000	0.964243	10.000
ENSDART00000019925.9	750	500.000	5.238152	27.000
ENSDART00000180997.1	5258	5008.000	0.804481	41.533
ENSDART00000191602.1	5114	4864.000	1.919197	96.234
ENSDART00000170423.2	3451	3201.000	0.000000	0.000
ENSDART00000184461.1	1887	1637.000	0.061440	1.037
ENSDART00000066378.6	1191	941.000	0.000000	0.000
ENSDART00000174647.2	549	299.000	0.000000	0.000
ENSDART00000175480.2	1008	758.000	0.000000	0.000
ENSDART00000114682.4	2313	2063.000	5.125210	109.000
ENSDART00000112010.4	2333	2083.000	0.325982	7.000
ENSDART00000128764.3	1428	1178.000	0.000000	0.000
ENSDART00000161948.2	1334	1084.000	7.565102	84.540
ENSDART00000188449.1	1220	970.000	0.000000	0.000
ENSDART00000169386.2	471	221.000	676.825101	1542.000
ENSDART00000157608.2	418	168.000	21.363716	37.000
ENSDART00000183635.1	1581	1331.000	0.842780	11.564
ENSDART00000161353.2	1218	968.000	6.646505	66.326
ENSDART00000113179.3	1823	1573.000	21.275253	345.000
ENSDART00000053208.6	507	257.000	938.322993	2486.000
ENSDART00000163688.2	661	411.000	0.000000	0.000
ENSDART00000160401.2	2965	2715.000	17.721325	496.000
ENSDART00000182884.1	2923	2673.000	0.000000	0.000
ENSDART00000090370.6	2275	2025.000	2.651457	55.351
ENSDART00000192665.1	2984	2734.000	10.135045	285.654
ENSDART00000111833.4	1160	910.000	2.878120	27.000
ENSDART00000182178.1	111	3.777	0.000000	0.000
ENSDART00000166591.2	8385	8135.000	1.495085	125.383
ENSDART00000188675.1	303	54.027	0.000000	0.000
ENSDART00000184066.1	5160	4910.000	0.163866	8.294
ENSDART00000140815.3	1186	936.000	0.000000	0.000
ENSDART00000073676.5	3628	3378.000	40.776792	1420.000
ENSDART00000181104.1	246	18.230	0.000000	0.000
ENSDART00000176425.2	2343	2093.000	0.370777	8.000
ENSDART00000165677.2	789	539.000	0.000000	0.000
ENSDART00000191971.1	993	743.000	0.000000	0.000
ENSDART00000189565.1	258	22.871	0.000000	0.000
ENSDART00000173812.2	1668	1418.000	0.205225	3.000
ENSDART00000190224.1	159	5.631	0.000000	0.000
ENSDART00000166413.2	885	635.000	83.101629	544.000
ENSDART00000161203.2	1543	1293.000	0.000000	0.000
ENSDART00000166458.2	975	725.000	0.000000	0.000
ENSDART00000126474.4	4130	3880.000	0.125004	5.000
ENSDART00000023156.7	1745	1495.000	1865.049952	28744.006
ENSDART00000186962.1	4455	4205.000	0.000000	0.000
ENSDART00000187305.1	4455	4205.000	0.000000	0.000
ENSDART00000167847.2	4216	3966.000	1.867473	76.352
ENSDART00000171920.3	5086	4836.000	2.221243	110.738
ENSDART00000169115.2	345	95.007	1.021010	1.000
ENSDART00000189033.1	893	643.000	0.000000	0.000
ENSDART00000191026.1	318	68.234	0.000000	0.000
ENSDART00000149835.3	2136	1886.000	4.114606	79.999
ENSDART00000141506.3	1003	753.000	0.000000	0.000
ENSDART00000161610.2	6424	6174.000	2.193474	139.609
ENSDART00000165667.2	6373	6123.000	7.246149	457.391
ENSDART00000170348.2	2646	2396.000	0.269592	6.659
ENSDART00000168913.2	1024	774.000	0.125341	1.000
ENSDART00000062885.5	697	447.000	0.000000	0.000
ENSDART00000188445.1	1026	776.000	0.000000	0.000
ENSDART00000188818.1	1392	1142.000	0.000000	0.000
ENSDART00000182965.1	1530	1280.000	0.000000	0.000
ENSDART00000180718.1	1169	919.000	0.000000	0.000
ENSDART00000181117.1	300	51.326	0.000000	0.000
ENSDART00000034541.7	1658	1408.000	3.375808	49.000
ENSDART00000092217.6	2924	2674.000	4.969853	137.000
ENSDART00000124514.3	3055	2805.000	4.772331	138.000
ENSDART00000188058.1	2091	1841.000	0.000000	0.000
ENSDART00000167903.2	5056	4806.000	8.799523	435.972
ENSDART00000187647.1	2040	1790.000	0.000000	0.000
ENSDART00000125203.3	1141	891.000	25.847385	237.416
ENSDART00000193575.1	734	484.000	11.340515	56.584
ENSDART00000175416.2	760	510.000	0.000000	0.000
ENSDART00000156411.2	1584	1334.000	0.436295	6.000
ENSDART00000060545.7	4094	3844.000	1.362683	54.000
ENSDART00000192447.1	4022	3772.000	0.000000	0.000
ENSDART00000180725.1	4543	4293.000	0.415248	18.377
ENSDART00000020233.9	1487	1237.000	8.155451	104.000
ENSDART00000171095.3	2313	2063.000	0.329142	7.000
ENSDART00000059800.4	2092	1842.000	4.476243	85.000
ENSDART00000055978.7	1002	752.000	3.482814	27.000
ENSDART00000098209.5	6340	6090.000	3.770886	236.743
ENSDART00000170685.3	7333	7083.000	0.216408	15.802
ENSDART00000015872.9	1701	1451.000	3.008364	45.000
ENSDART00000181654.1	3136	2886.000	0.000000	0.000
ENSDART00000185999.1	894	644.000	0.475338	3.156
ENSDART00000179701.1	1009	759.000	1.002521	7.844
ENSDART00000158139.2	336	86.025	0.000000	0.000
ENSDART00000182293.1	228	13.360	0.000000	0.000
ENSDART00000086666.6	1686	1436.000	0.000000	0.000
ENSDART00000188507.1	1314	1064.000	0.767060	8.414
ENSDART00000184213.1	1460	1210.000	0.000000	0.000
ENSDART00000100100.5	1512	1262.000	0.307457	4.000
ENSDART00000163959.2	534	284.000	16.736402	49.000
ENSDART00000032722.7	1619	1369.000	1.842274	26.000
ENSDART00000162424.2	558	308.000	3.149442	10.000
ENSDART00000162888.2	5523	5273.000	2.079545	113.042
ENSDART00000074385.5	681	431.000	0.675194	3.000
ENSDART00000083267.7	2349	2099.000	0.554566	12.000
ENSDART00000164425.2	1400	1150.000	5.398418	64.000
ENSDART00000193307.1	591	341.000	0.000000	0.000
ENSDART00000177146.2	903	653.000	1.761643	11.859
ENSDART00000166740.2	1554	1304.000	0.595109	8.000
ENSDART00000112853.4	2157	1907.000	0.585430	11.509
ENSDART00000192076.1	1616	1366.000	0.000000	0.000
ENSDART00000193964.1	1227	977.000	3.956024	39.845
ENSDART00000192900.1	234	14.754	6.574617	1.000
ENSDART00000182450.1	4419	4169.000	3.327289	143.001
ENSDART00000108780.4	1281	1031.000	0.939739	9.988
ENSDART00000024379.7	2564	2314.000	77.931479	1859.054
ENSDART00000127604.3	2478	2228.000	1.044914	24.000
ENSDART00000184820.1	2871	2621.000	9.252463	250.000
ENSDART00000110384.4	2701	2451.000	2.805346	70.884
ENSDART00000129856.3	1518	1268.000	0.000000	0.000
ENSDART00000180167.1	1074	824.000	0.000000	0.000
ENSDART00000162599.2	621	371.000	0.000000	0.000
ENSDART00000168901.2	493	243.000	0.000000	0.000
ENSDART00000005585.11	914	664.000	24.107124	165.017
ENSDART00000180759.1	1272	1022.000	0.094915	1.000
ENSDART00000179835.1	2084	1834.000	0.264457	5.000
ENSDART00000179593.2	2182	1932.000	0.000000	0.000
ENSDART00000181169.1	3164	2914.000	0.000000	0.000
ENSDART00000103911.5	3079	2829.000	1.825246	53.232
ENSDART00000169777.2	1546	1296.000	0.000000	0.000
ENSDART00000081420.7	1523	1273.000	2.438406	32.000
ENSDART00000180219.1	597	347.000	0.000000	0.000
ENSDART00000102980.5	402	152.000	10.210823	16.000
ENSDART00000175478.2	3371	3121.000	0.000000	0.000
ENSDART00000158535.2	1683	1433.000	0.541537	8.000
ENSDART00000005118.9	1971	1721.000	4.565502	81.000
ENSDART00000081568.6	1551	1301.000	0.149120	2.000
ENSDART00000013059.9	6431	6181.000	1.477830	94.167
ENSDART00000125241.4	5902	5652.000	1.284277	74.830
ENSDART00000157874.2	1212	962.000	0.321099	3.184
ENSDART00000113184.3	3335	3085.000	3.583909	113.980
ENSDART00000162154.2	1077	827.000	0.000000	0.000
ENSDART00000165681.2	3336	3086.000	0.597231	19.000
ENSDART00000097710.6	2580	2330.000	0.749378	18.000
ENSDART00000189307.1	1857	1607.000	0.000000	0.000
ENSDART00000161519.2	4353	4103.000	0.070926	3.000
ENSDART00000190022.1	3228	2978.000	0.000000	0.000
ENSDART00000190927.1	1218	968.000	0.000000	0.000
ENSDART00000179055.2	3201	2951.000	0.000000	0.000
ENSDART00000149944.2	969	719.000	4.587060	34.000
ENSDART00000160324.2	1278	1028.000	0.000000	0.000
ENSDART00000180130.1	615	365.000	0.000000	0.000
ENSDART00000137309.2	4323	4073.000	0.976459	41.000
ENSDART00000169973.2	1624	1374.000	1.087143	15.399
ENSDART00000187326.1	495	245.000	4.150123	10.482
ENSDART00000163280.3	3025	2775.000	6.047383	173.000
ENSDART00000184881.1	2253	2003.000	0.000000	0.000
ENSDART00000191339.1	2346	2096.000	0.000000	0.000
ENSDART00000184612.1	2274	2024.000	0.000000	0.000
ENSDART00000187232.1	2241	1991.000	0.000000	0.000
ENSDART00000190671.1	2232	1982.000	0.000000	0.000
ENSDART00000182598.1	276	32.649	0.000000	0.000
ENSDART00000162433.2	2237	1987.000	0.000000	0.000
ENSDART00000148336.3	2122	1872.000	0.518177	10.000
ENSDART00000126186.4	2413	2163.000	24.710381	551.000
ENSDART00000171047.2	3000	2750.000	0.354987	10.064
ENSDART00000160667.2	1451	1201.000	5.769812	71.437
ENSDART00000180853.1	147	5.040	0.000000	0.000
ENSDART00000167464.2	1630	1380.000	0.773211	11.000
ENSDART00000192820.1	3445	3195.000	1.821649	60.000
ENSDART00000112793.4	558	308.000	13.227657	42.000
ENSDART00000112807.5	2083	1833.000	5.704379	107.792
ENSDART00000003339.9	1740	1490.000	0.000000	0.000
ENSDART00000188726.1	1773	1523.000	0.000000	0.000
ENSDART00000188648.1	1224	974.000	0.000000	0.000
ENSDART00000012352.10	2793	2543.000	6.428564	168.530
ENSDART00000186609.1	894	644.000	35.618483	236.470
ENSDART00000055035.7	6398	6148.000	0.063112	4.000
ENSDART00000183024.1	525	275.000	0.000000	0.000
ENSDART00000165223.2	1938	1688.000	1.551585	27.000
ENSDART00000033263.8	2409	2159.000	1.026753	22.853
ENSDART00000168300.2	2779	2529.000	0.161782	4.218
ENSDART00000189086.1	2354	2104.000	0.000000	0.000
ENSDART00000014868.9	2265	2015.000	82.778139	1719.517
ENSDART00000160312.2	1058	808.000	3.001325	25.000
ENSDART00000160341.2	5648	5398.000	3.884471	216.163
ENSDART00000061540.6	1425	1175.000	6.191669	75.000
ENSDART00000192309.1	4740	4490.000	0.297908	13.789
ENSDART00000184382.1	2426	2176.000	8.514494	191.000
ENSDART00000165409.2	3179	2929.000	0.560354	16.920
ENSDART00000021693.9	14544	14294.000	0.007082	1.044
ENSDART00000056333.3	2613	2363.000	1.858556	45.275
ENSDART00000183304.1	672	422.000	0.000000	0.000
ENSDART00000190821.1	453	203.000	0.000000	0.000
ENSDART00000110396.3	1682	1432.000	17.302203	255.423
ENSDART00000193364.1	825	575.000	2.125380	12.599
ENSDART00000132238.2	3153	2903.000	0.000000	0.000
ENSDART00000157575.2	528	278.000	0.697862	2.000
ENSDART00000184850.1	330	80.056	0.000000	0.000
ENSDART00000171977.3	1955	1705.000	4.380773	77.000
ENSDART00000098308.4	1043	793.000	9.785909	80.000
ENSDART00000085304.7	2473	2223.000	4.363666	100.002
ENSDART00000168888.2	2241	1991.000	3.800211	78.000
ENSDART00000114777.4	2280	2030.000	6.259788	131.000
ENSDART00000164635.2	1795	1545.000	0.695343	11.075
ENSDART00000189868.1	1444	1194.000	0.144253	1.776
ENSDART00000164210.2	3987	3737.000	1.791061	69.000
ENSDART00000162353.2	1287	1037.000	84.935931	908.000
ENSDART00000190820.1	162	5.797	0.000000	0.000
ENSDART00000055488.7	4771	4521.000	0.447442	20.854
ENSDART00000188717.1	5603	5353.000	0.253697	14.000
ENSDART00000158852.2	1330	1080.000	3.233427	36.000
ENSDART00000166605.2	1242	992.000	0.097785	1.000
ENSDART00000161093.2	1243	993.000	0.000000	0.000
ENSDART00000184703.1	387	137.000	0.000000	0.000
ENSDART00000189113.1	126	4.229	0.000000	0.000
ENSDART00000162815.2	804	554.000	2.527932	14.437
ENSDART00000132208.3	1977	1727.000	0.056168	1.000
ENSDART00000186537.1	2199	1949.000	0.000000	0.000
ENSDART00000126405.4	1843	1593.000	1.035184	17.000
ENSDART00000166307.2	2952	2702.000	2.617684	72.915
ENSDART00000050345.6	816	566.000	7.883621	46.000
ENSDART00000163826.2	1344	1094.000	0.000000	0.000
ENSDART00000166938.2	4509	4259.000	0.000000	0.000
ENSDART00000170022.2	1080	830.000	1.094324	9.364
ENSDART00000179742.1	264	25.725	0.000000	0.000
ENSDART00000148436.2	1937	1687.000	27.025089	470.000
ENSDART00000125526.3	1080	830.000	0.233742	2.000
ENSDART00000184831.1	228	13.360	0.000000	0.000
ENSDART00000189212.1	354	104.002	6.528743	7.000
ENSDART00000189130.1	417	167.000	0.000000	0.000
ENSDART00000186272.1	13095	12845.000	0.000000	0.000
ENSDART00000180811.1	13089	12839.000	0.000000	0.000
ENSDART00000192339.1	13437	13187.000	0.000000	0.000
ENSDART00000167726.2	13005	12755.000	0.000000	0.000
ENSDART00000187574.1	4065	3815.000	0.493255	19.399
ENSDART00000181559.1	165	5.972	0.000000	0.000
ENSDART00000135015.2	561	311.000	0.000000	0.000
ENSDART00000161154.2	1137	887.000	16.950887	155.000
ENSDART00000193018.1	3053	2803.000	0.230793	6.669
ENSDART00000187285.1	1285	1035.000	0.312210	3.331
ENSDART00000189126.1	177	6.769	0.000000	0.000
ENSDART00000190077.1	243	17.264	0.000000	0.000
ENSDART00000168789.2	1740	1490.000	0.000000	0.000
ENSDART00000170658.2	1476	1226.000	0.000000	0.000
ENSDART00000184699.1	902	652.000	0.297555	2.000
ENSDART00000166794.2	4090	3840.000	3.107122	123.000
ENSDART00000161264.3	4313	4063.000	0.000000	0.000
ENSDART00000178155.2	1233	983.000	3.947704	40.005
ENSDART00000187369.1	810	560.000	10.219940	59.000
ENSDART00000164392.3	1096	846.000	0.000000	0.000
ENSDART00000182875.1	429	179.000	0.000000	0.000
ENSDART00000169936.2	1982	1732.000	2.087421	37.271
ENSDART00000182336.1	1239	989.000	2.746288	28.000
ENSDART00000183148.1	171	6.349	202.316533	13.243
ENSDART00000128690.3	3405	3155.000	3.873964	126.000
ENSDART00000112016.4	1817	1567.000	13.990196	226.000
ENSDART00000170729.2	3760	3510.000	4.753417	172.000
ENSDART00000002309.8	3476	3226.000	14.673706	488.000
ENSDART00000193245.1	1713	1463.000	0.000000	0.000
ENSDART00000158029.2	948	698.000	0.000000	0.000
ENSDART00000102003.5	780	530.000	0.000000	0.000
ENSDART00000164321.2	2097	1847.000	11.029016	210.000
ENSDART00000169427.2	5727	5477.000	0.944825	53.347
ENSDART00000181298.1	2482	2232.000	0.000000	0.000
ENSDART00000190753.1	2565	2315.000	0.340624	8.129
ENSDART00000157615.2	3534	3284.000	16.807160	569.001
ENSDART00000184840.1	480	230.000	0.000000	0.000
ENSDART00000038730.10	5665	5415.000	0.860173	48.018
ENSDART00000182146.1	5482	5232.000	4.383159	236.413
ENSDART00000158527.2	660	410.000	0.236592	1.000
ENSDART00000160969.2	954	704.000	0.000000	0.000
ENSDART00000125967.3	1098	848.000	0.114390	1.000
ENSDART00000186843.1	297	48.689	15.938316	8.000
ENSDART00000169680.2	4602	4352.000	0.364374	16.348
ENSDART00000180675.1	1065	815.000	3.570656	30.000
ENSDART00000184935.1	177	6.769	0.000000	0.000
ENSDART00000193605.1	4889	4639.000	1.777374	85.000
ENSDART00000189145.1	522	272.000	0.000000	0.000
ENSDART00000012758.7	1506	1256.000	0.734519	9.511
ENSDART00000189958.1	2552	2302.000	3.177547	75.407
ENSDART00000162565.2	2658	2408.000	0.000000	0.000
ENSDART00000167390.2	1371	1121.000	13.288867	153.571
ENSDART00000075275.6	1787	1537.000	33.575472	532.000
ENSDART00000158948.2	6274	6024.000	5.334991	331.310
ENSDART00000176578.2	5001	4751.000	0.054947	2.691
ENSDART00000166669.3	2369	2119.000	3.752991	81.983
ENSDART00000161605.3	1963	1713.000	0.566274	10.000
ENSDART00000035761.9	8388	8138.000	3.266008	274.000
ENSDART00000143762.4	7088	6838.000	1.043719	73.575
ENSDART00000178008.2	1457	1207.000	0.000000	0.000
ENSDART00000179030.2	3618	3368.000	0.028880	1.003
ENSDART00000114520.4	1184	934.000	0.000000	0.000
ENSDART00000159741.2	1761	1511.000	0.128396	2.000
ENSDART00000162970.2	2306	2056.000	2.146800	45.502
ENSDART00000126937.3	1115	865.000	17.157724	153.000
ENSDART00000184212.1	1866	1616.000	42.912515	714.893
ENSDART00000130104.4	5952	5702.000	11.829402	695.353
ENSDART00000062693.6	3064	2814.000	14.995105	435.000
ENSDART00000182572.1	690	440.000	0.000000	0.000
ENSDART00000131051.3	2279	2029.000	0.191233	4.000
ENSDART00000178072.2	1947	1697.000	4.143985	72.496
ENSDART00000019804.9	5631	5381.000	1.456459	80.794
ENSDART00000098108.5	1658	1408.000	0.482258	7.000
ENSDART00000108871.4	1437	1187.000	0.000000	0.000
ENSDART00000113494.4	1500	1250.000	0.232807	3.000
ENSDART00000124708.4	3324	3074.000	0.065623	2.080
ENSDART00000184469.1	732	482.000	0.402501	2.000
ENSDART00000159086.2	628	378.000	0.000000	0.000
ENSDART00000151240.2	3696	3446.000	1.801561	64.000
ENSDART00000161653.2	615	365.000	0.000000	0.000
ENSDART00000111617.3	2562	2312.000	4.153667	99.000
ENSDART00000031976.7	3634	3384.000	1.753587	61.175
ENSDART00000185778.1	312	62.441	11.777794	7.581
ENSDART00000124215.3	6150	5900.000	2.351148	143.004
ENSDART00000184278.1	1233	983.000	0.000000	0.000
ENSDART00000188251.1	231	14.032	0.000000	0.000
ENSDART00000185337.1	2991	2741.000	0.814009	23.001
ENSDART00000183207.1	2619	2369.000	0.000000	0.000
ENSDART00000112590.4	3748	3498.000	2.465725	88.916
ENSDART00000158246.2	3666	3416.000	2.178426	76.714
ENSDART00000190697.1	1055	805.000	0.000000	0.000
ENSDART00000171389.2	1536	1286.000	1.282308	17.000
ENSDART00000062507.6	1353	1103.000	0.791501	9.000
ENSDART00000162026.2	3912	3662.000	1.218495	46.000
ENSDART00000193430.1	1035	785.000	0.000000	0.000
ENSDART00000104323.6	5171	4921.000	2.284193	115.878
ENSDART00000192353.1	1206	956.000	0.670996	6.613
ENSDART00000052649.6	1581	1331.000	1.995995	27.388
ENSDART00000184807.1	3177	2927.000	0.945091	28.518
ENSDART00000191241.1	1257	1007.000	0.142803	1.482
ENSDART00000130886.4	1177	927.000	2.511400	24.000
ENSDART00000189767.1	1105	855.000	0.000000	0.000
ENSDART00000179732.1	438	188.000	0.000000	0.000
ENSDART00000003706.8	2124	1874.000	6.936167	134.000
ENSDART00000167512.2	1062	812.000	5.017387	42.000
ENSDART00000167758.2	876	626.000	3.254063	21.000
ENSDART00000191105.1	6822	6572.000	0.000000	0.000
ENSDART00000158134.2	1686	1436.000	1.552346	22.980
ENSDART00000170892.2	1800	1550.000	2.816211	45.000
ENSDART00000123144.3	2975	2725.000	1.040911	29.241
ENSDART00000191671.1	1236	986.000	1.366151	13.886
ENSDART00000185613.1	1200	950.000	0.000000	0.000
ENSDART00000185850.1	1104	854.000	0.808003	7.114
ENSDART00000181511.1	1194	944.000	0.000000	0.000
ENSDART00000193458.1	837	587.000	0.000000	0.000
ENSDART00000162357.2	4449	4199.000	6.030548	261.047
ENSDART00000164962.2	2696	2446.000	1.189732	30.000
ENSDART00000178749.2	1557	1307.000	0.000000	0.000
ENSDART00000181584.1	2298	2048.000	1.136754	24.000
ENSDART00000109171.5	1232	982.000	1.679275	17.000
ENSDART00000129490.3	816	566.000	34.962147	204.000
ENSDART00000187904.1	4557	4307.000	0.000000	0.000
ENSDART00000180029.1	4321	4071.000	0.000000	0.000
ENSDART00000081396.5	1555	1305.000	0.000000	0.000
ENSDART00000190007.1	1550	1300.000	0.000000	0.000
ENSDART00000140549.3	1466	1216.000	0.000000	0.000
ENSDART00000126093.3	2021	1771.000	0.602502	11.000
ENSDART00000127500.3	705	455.000	0.241423	1.132
ENSDART00000162653.2	4983	4733.000	0.000000	0.000
ENSDART00000187974.1	1372	1122.000	5.201888	60.169
ENSDART00000126888.3	777	527.000	0.000000	0.000
ENSDART00000160670.2	1237	987.000	7.076194	72.000
ENSDART00000057983.5	1248	998.000	14.093596	145.000
ENSDART00000190498.1	357	107.001	0.906560	1.000
ENSDART00000185184.1	3883	3633.000	0.000000	0.000
ENSDART00000183535.1	3757	3507.000	0.062799	2.270
ENSDART00000081794.6	3732	3482.000	0.000000	0.000
ENSDART00000183167.1	3675	3425.000	0.000000	0.000
ENSDART00000191634.1	3573	3323.000	0.000000	0.000
ENSDART00000183514.1	3477	3227.000	0.000000	0.000
ENSDART00000104361.4	1395	1145.000	0.000000	0.000
ENSDART00000162737.2	1433	1183.000	1.557949	19.000
ENSDART00000152090.3	5367	5117.000	0.018957	1.000
ENSDART00000170798.2	822	572.000	0.820178	4.836
ENSDART00000183453.1	6240	5990.000	0.237894	14.690
ENSDART00000181699.1	6079	5829.000	1.490836	89.586
ENSDART00000161322.3	6264	6014.000	0.000000	0.000
ENSDART00000077106.6	1682	1432.000	0.270958	4.000
ENSDART00000129065.2	1706	1456.000	0.000000	0.000
ENSDART00000193754.1	1718	1468.000	0.000000	0.000
ENSDART00000165720.2	1567	1317.000	0.000000	0.000
ENSDART00000163684.2	2035	1785.000	0.000000	0.000
ENSDART00000183649.1	2517	2267.000	1.616090	37.769
ENSDART00000160102.2	1023	773.000	0.000000	0.000
ENSDART00000170414.2	1005	755.000	0.000000	0.000
ENSDART00000158568.2	3792	3542.000	1.639823	59.877
ENSDART00000172222.2	2609	2359.000	1.666514	40.528
ENSDART00000158723.3	506	256.000	2.273504	6.000
ENSDART00000183693.1	4029	3779.000	0.590385	23.000
ENSDART00000190651.1	549	299.000	0.000000	0.000
ENSDART00000124197.3	903	653.000	2.970990	20.000
ENSDART00000178483.2	7246	6996.000	0.093635	6.753
ENSDART00000179614.2	1408	1158.000	0.000000	0.000
ENSDART00000159454.2	1975	1725.000	2.305574	41.000
ENSDART00000063504.6	1590	1340.000	1.085852	15.000
ENSDART00000157870.2	4888	4638.000	0.902176	43.136
ENSDART00000032899.9	4846	4596.000	9.999788	473.791
ENSDART00000166373.2	2772	2522.000	0.097875	2.545
ENSDART00000161030.2	2682	2432.000	1.334400	33.455
ENSDART00000171343.2	2274	2024.000	0.623042	13.000
ENSDART00000182848.1	165	5.972	0.000000	0.000
ENSDART00000187691.1	165	5.972	0.000000	0.000
ENSDART00000171317.2	2133	1883.000	0.412120	8.000
ENSDART00000006120.10	4986	4736.000	1.208439	59.000
ENSDART00000185742.1	384	134.000	0.000000	0.000
ENSDART00000189602.1	360	110.001	10.667372	12.097
ENSDART00000172078.2	3426	3176.000	0.244340	8.000
ENSDART00000190668.1	576	326.000	0.000000	0.000
ENSDART00000113132.4	2162	1912.000	0.405870	8.000
ENSDART00000180796.1	1373	1123.000	1.382053	16.000
ENSDART00000187164.1	2592	2342.000	7.413964	179.000
ENSDART00000172412.2	2434	2184.000	0.000000	0.000
ENSDART00000080637.2	810	560.000	0.173219	1.000
ENSDART00000172158.2	1255	1005.000	0.772162	8.000
ENSDART00000165261.2	502	252.000	11.163023	29.000
ENSDART00000082458.6	1212	962.000	11.999309	119.000
ENSDART00000187249.1	189	7.759	0.000000	0.000
ENSDART00000192292.1	168	5.525	0.000000	0.000
ENSDART00000125685.3	2012	1762.000	0.000000	0.000
ENSDART00000168695.2	2577	2327.000	5.461866	131.025
ENSDART00000162307.2	4717	4467.000	1.004387	46.252
ENSDART00000169931.2	1941	1691.000	0.172093	3.000
ENSDART00000115398.3	2115	1865.000	0.624147	12.000
ENSDART00000188725.1	1401	1151.000	0.000000	0.000
ENSDART00000192006.1	5019	4769.000	0.593645	29.186
ENSDART00000160465.3	2190	1940.000	0.000000	0.000
ENSDART00000164349.2	3359	3109.000	1.928359	61.805
ENSDART00000186711.1	3100	2850.000	2.797593	82.195
ENSDART00000190568.1	813	563.000	7.925630	46.000
ENSDART00000130835.2	600	350.000	0.000000	0.000
ENSDART00000018131.8	1167	917.000	11.107193	105.000
ENSDART00000066290.8	5881	5631.000	0.121851	7.073
ENSDART00000076051.6	1698	1448.000	0.000000	0.000
ENSDART00000091156.6	2274	2024.000	3.211062	67.000
ENSDART00000192358.1	2139	1889.000	0.000000	0.000
ENSDART00000113162.4	6180	5930.000	1.619440	99.000
ENSDART00000161137.2	1854	1604.000	0.000000	0.000
ENSDART00000161965.2	2480	2230.000	1.217973	28.000
ENSDART00000170439.2	1740	1490.000	9.504476	145.992
ENSDART00000184050.1	213	10.625	0.000000	0.000
ENSDART00000166311.2	1140	890.000	1.852863	17.000
ENSDART00000150922.2	1148	898.000	0.108021	1.000
ENSDART00000140512.3	1471	1221.000	0.000000	0.000
ENSDART00000114210.5	6452	6202.000	1.009420	64.539
ENSDART00000160195.2	693	443.000	100.287340	458.000
ENSDART00000186520.1	1450	1200.000	0.616560	7.627
ENSDART00000167947.2	2810	2560.000	0.427169	11.273
ENSDART00000187725.1	5375	5125.000	1.470084	77.670
ENSDART00000110377.2	2662	2412.000	3.217341	80.000
ENSDART00000046098.9	3042	2792.000	9.138111	263.019
ENSDART00000188450.1	333	83.038	0.000000	0.000
ENSDART00000115742.5	939	689.000	0.000000	0.000
ENSDART00000165772.2	1722	1472.000	4.745295	72.009
ENSDART00000192272.1	180	6.996	0.000000	0.000
ENSDART00000184361.1	573	323.000	0.000000	0.000
ENSDART00000163166.2	339	89.016	0.000000	0.000
ENSDART00000180304.1	5656	5406.000	0.000000	0.000
ENSDART00000166179.2	4463	4213.000	13.912232	604.232
ENSDART00000076328.5	2373	2123.000	48.069272	1052.042
ENSDART00000182611.1	555	305.000	9.527828	29.958
ENSDART00000063287.4	1358	1108.000	2.538882	29.000
ENSDART00000189376.1	1742	1492.000	0.000000	0.000
ENSDART00000130280.3	1639	1389.000	0.000000	0.000
ENSDART00000109148.4	1984	1734.000	4.978807	89.000
ENSDART00000184558.1	165	5.972	0.000000	0.000
ENSDART00000159835.2	237	15.531	0.000000	0.000
ENSDART00000190292.1	186	7.490	0.000000	0.000
ENSDART00000182528.1	4010	3760.000	27.410529	1062.480
ENSDART00000172154.2	2736	2486.000	2.946750	75.520
ENSDART00000187688.1	2772	2522.000	0.000000	0.000
ENSDART00000019630.6	1485	1235.000	0.000000	0.000
ENSDART00000185105.1	1949	1699.000	0.000000	0.000
ENSDART00000171836.2	501	251.000	0.000000	0.000
ENSDART00000180793.1	2723	2473.000	0.000000	0.000
ENSDART00000007498.9	2612	2362.000	4.462535	108.662
ENSDART00000149982.3	935	685.000	12.185296	86.048
ENSDART00000150079.3	537	287.000	0.000000	0.000
ENSDART00000162097.2	2501	2251.000	0.231007	5.361
ENSDART00000181217.1	2721	2471.000	0.000000	0.000
ENSDART00000076084.5	734	484.000	0.000000	0.000
ENSDART00000103388.5	2127	1877.000	0.051680	1.000
ENSDART00000109889.4	614	364.000	8.261229	31.000
ENSDART00000164795.2	699	449.000	0.432084	2.000
ENSDART00000180628.1	1533	1283.000	1.360913	18.000
ENSDART00000126236.3	929	679.000	0.000000	0.000
ENSDART00000123754.3	2261	2011.000	0.723542	15.000
ENSDART00000180069.1	5559	5309.000	0.595047	32.567
ENSDART00000175012.2	1664	1414.000	7.644100	111.427
ENSDART00000193718.1	5150	4900.000	0.542038	27.380
ENSDART00000180482.1	4621	4371.000	0.000000	0.000
ENSDART00000169638.2	1215	965.000	7.639600	76.000
ENSDART00000161720.2	1479	1229.000	26.046323	330.000
ENSDART00000032540.8	2200	1950.000	12.336769	248.000
ENSDART00000100602.4	972	722.000	0.940471	7.000
ENSDART00000161914.2	1555	1305.000	4.162573	56.000
ENSDART00000183927.1	1202	952.000	0.000000	0.000
ENSDART00000185822.1	4302	4052.000	2.803930	117.126
ENSDART00000161421.2	1050	800.000	13.944155	115.000
ENSDART00000017763.9	1563	1313.000	0.000000	0.000
ENSDART00000169726.2	1290	1040.000	1.399079	15.000
ENSDART00000182520.1	4279	4029.000	17.190461	714.004
ENSDART00000162566.2	387	137.000	127.685197	180.334
ENSDART00000160520.2	1466	1216.000	0.717949	9.000
ENSDART00000192303.1	657	407.000	0.000000	0.000
ENSDART00000159362.2	798	548.000	0.000000	0.000
ENSDART00000127124.2	1253	1003.000	2.898138	29.966
ENSDART00000189236.1	6010	5760.000	0.467506	27.760
ENSDART00000172488.2	3218	2968.000	1.111218	34.000
ENSDART00000170074.2	1856	1606.000	2.053609	34.000
ENSDART00000168576.2	4869	4619.000	0.231009	11.000
ENSDART00000171942.2	2652	2402.000	0.040384	1.000
ENSDART00000168832.2	1396	1146.000	0.507868	6.000
ENSDART00000161140.2	4649	4399.000	0.618368	28.042
ENSDART00000114801.4	1584	1334.000	1.236168	17.000
ENSDART00000182053.1	1422	1172.000	0.000000	0.000
ENSDART00000186908.1	384	134.000	0.000000	0.000
ENSDART00000161218.2	1114	864.000	0.116345	1.036
ENSDART00000172677.2	3226	2976.000	5.084825	156.000
ENSDART00000161705.2	2586	2336.000	0.000000	0.000
ENSDART00000172744.2	2241	1991.000	0.000000	0.000
ENSDART00000163902.2	1572	1322.000	0.000000	0.000
ENSDART00000158208.2	1971	1721.000	0.000000	0.000
ENSDART00000100417.4	3271	3021.000	2.922528	91.018
ENSDART00000164901.2	507	257.000	0.000000	0.000
ENSDART00000166088.2	3167	2917.000	1.895496	57.000
ENSDART00000171202.2	1424	1174.000	0.000000	0.000
ENSDART00000125211.3	2337	2087.000	7.018412	151.000
ENSDART00000157877.2	1230	980.000	0.000000	0.000
ENSDART00000188041.1	189	7.759	0.000000	0.000
ENSDART00000097259.6	1902	1652.000	1.764951	30.058
ENSDART00000186738.1	3403	3153.000	13.659522	443.992
ENSDART00000029067.9	1609	1359.000	5.166775	72.386
ENSDART00000184058.1	1499	1249.000	0.699102	9.002
ENSDART00000171523.2	1917	1667.000	0.814661	14.000
ENSDART00000142352.3	561	311.000	1.385745	4.443
ENSDART00000158712.2	1487	1237.000	13.017355	166.000
ENSDART00000163869.2	3643	3393.000	0.857673	30.000
ENSDART00000191603.1	1791	1541.000	0.881272	14.000
ENSDART00000183239.1	1638	1388.000	0.000000	0.000
ENSDART00000162886.2	1407	1157.000	0.000000	0.000
ENSDART00000111580.4	639	389.000	1.994917	8.000
ENSDART00000188972.1	453	203.000	2.295007	4.803
ENSDART00000181224.1	1355	1105.000	0.263356	3.000
ENSDART00000163152.2	3501	3251.000	0.439892	14.743
ENSDART00000162548.2	3056	2806.000	5.974698	172.830
ENSDART00000082780.7	2337	2087.000	0.693662	14.924
ENSDART00000067599.7	3513	3263.000	1.825334	61.401
ENSDART00000168937.3	6709	6459.000	2.009221	133.785
ENSDART00000191403.1	7056	6806.000	0.497675	34.918
ENSDART00000166339.2	890	640.000	2.879779	19.000
ENSDART00000172028.2	1014	764.000	0.000000	0.000
ENSDART00000163793.2	3890	3640.000	3.544334	133.000
ENSDART00000189762.1	2050	1800.000	0.000000	0.000
ENSDART00000059126.5	1982	1732.000	0.504056	9.000
ENSDART00000192210.1	3720	3470.000	0.251592	9.000
ENSDART00000158305.2	1866	1616.000	1.020450	17.000
ENSDART00000186150.1	1632	1382.000	0.000000	0.000
ENSDART00000185028.1	492	242.000	0.000000	0.000
ENSDART00000165577.2	1323	1073.000	0.429432	4.750
ENSDART00000167076.3	4323	4073.000	0.214345	9.000
ENSDART00000165073.2	2046	1796.000	0.000000	0.000
ENSDART00000164919.2	1089	839.000	0.000000	0.000
ENSDART00000160362.2	2961	2711.000	0.000000	0.000
ENSDART00000190834.1	2787	2537.000	0.000000	0.000
ENSDART00000183932.1	9024	8774.000	0.403533	36.500
ENSDART00000042701.6	2231	1981.000	7.858346	160.484
ENSDART00000192980.1	2094	1844.000	10.074625	191.516
ENSDART00000189984.1	1886	1636.000	2.491092	42.013
ENSDART00000163458.2	3350	3100.000	0.000000	0.000
ENSDART00000115379.4	1728	1478.000	0.000000	0.000
ENSDART00000174126.2	1229	979.000	4.162385	42.009
ENSDART00000177784.2	5489	5239.000	0.000000	0.000
ENSDART00000122009.3	5435	5185.000	0.318042	17.000
ENSDART00000112841.4	2030	1780.000	0.000000	0.000
ENSDART00000168121.2	1974	1724.000	0.000000	0.000
ENSDART00000170753.2	911	661.000	0.000000	0.000
ENSDART00000184119.1	1076	826.000	7.515957	64.000
ENSDART00000166274.2	1037	787.000	1.972103	16.000
ENSDART00000162918.2	2264	2014.000	0.000000	0.000
ENSDART00000110060.3	2146	1896.000	0.102331	2.000
ENSDART00000188692.1	968	718.000	0.000000	0.000
ENSDART00000181342.1	7274	7024.000	0.082949	6.006
ENSDART00000182954.1	7568	7318.000	0.236660	17.854
ENSDART00000111271.4	6936	6686.000	0.000000	0.000
ENSDART00000139432.2	2617	2367.000	1.024533	25.000
ENSDART00000193303.1	2089	1839.000	0.000000	0.000
ENSDART00000180548.1	521	271.000	0.178972	0.500
ENSDART00000157723.2	1419	1169.000	0.630414	7.597
ENSDART00000166498.2	510	260.000	7.370040	19.754
ENSDART00000167612.3	5094	4844.000	1.094873	54.674
ENSDART00000186380.1	5644	5394.000	9.792898	544.550
ENSDART00000171601.2	865	615.000	25.882368	164.095
ENSDART00000076759.6	5940	5690.000	0.051144	3.000
ENSDART00000159233.2	474	224.000	0.000000	0.000
ENSDART00000111383.3	648	398.000	0.487451	2.000
ENSDART00000193267.1	865	615.000	0.473184	3.000
ENSDART00000171898.2	1728	1478.000	6.256650	95.331
ENSDART00000188331.1	3591	3341.000	0.812077	27.970
ENSDART00000190839.1	1022	772.000	9.926454	79.000
ENSDART00000193236.1	5195	4945.000	0.000000	0.000
ENSDART00000161391.2	1170	920.000	0.000000	0.000
ENSDART00000110293.2	1164	914.000	5.617177	52.927
ENSDART00000186256.1	1042	792.000	0.000000	0.000
ENSDART00000008398.7	2173	1923.000	0.252246	5.001
ENSDART00000178085.2	2608	2358.000	0.205689	5.000
ENSDART00000103775.5	2535	2285.000	0.000000	0.000
ENSDART00000189187.1	1782	1532.000	0.000000	0.000
ENSDART00000106672.6	1205	955.000	4.773961	47.000
ENSDART00000163575.2	999	749.000	2.460686	19.000
ENSDART00000179796.1	832	582.000	11.166991	67.000
ENSDART00000061792.5	1010	760.000	0.765812	6.000
ENSDART00000188659.1	582	332.000	0.000000	0.000
ENSDART00000193333.1	796	546.000	0.000000	0.000
ENSDART00000170383.2	1155	905.000	0.000000	0.000
ENSDART00000165455.2	1946	1696.000	1.099793	19.229
ENSDART00000159561.2	1158	908.000	0.000000	0.000
ENSDART00000168993.3	5692	5442.000	0.464062	26.035
ENSDART00000099601.5	1986	1736.000	21.121582	378.000
ENSDART00000182260.1	1449	1199.000	0.000000	0.000
ENSDART00000191892.1	399	149.000	0.000000	0.000
ENSDART00000186748.1	1403	1153.000	1.206701	14.343
ENSDART00000181606.1	1649	1399.000	2.289918	33.026
ENSDART00000189066.1	4960	4710.000	6.198726	300.981
ENSDART00000063738.8	6036	5786.000	0.239132	14.264
ENSDART00000161613.2	5185	4935.000	0.951463	48.406
ENSDART00000182568.1	1101	851.000	1.772478	15.550
ENSDART00000034595.6	1462	1212.000	38.096817	476.000
ENSDART00000183924.1	4400	4150.000	3.004662	128.546
ENSDART00000184639.1	513	263.000	0.000000	0.000
ENSDART00000097731.4	1845	1595.000	0.000000	0.000
ENSDART00000186747.1	933	683.000	0.000000	0.000
ENSDART00000113281.4	7743	7493.000	0.245970	19.000
ENSDART00000171845.3	1857	1607.000	0.658568	10.910
ENSDART00000159802.2	2094	1844.000	0.000000	0.000
ENSDART00000165493.2	1491	1241.000	0.000000	0.000
ENSDART00000186175.1	162	5.797	0.000000	0.000
ENSDART00000127838.4	5254	5004.000	0.000000	0.000
ENSDART00000193663.1	4420	4170.000	0.186097	8.000
ENSDART00000158530.2	878	628.000	0.772315	5.000
ENSDART00000187492.1	612	362.000	0.000000	0.000
ENSDART00000190972.1	2234	1984.000	0.982638	20.098
ENSDART00000167759.2	1236	986.000	1.370837	13.934
ENSDART00000126845.4	1191	941.000	0.000000	0.000
ENSDART00000170941.2	1008	758.000	0.000000	0.000
ENSDART00000190105.1	1489	1239.000	0.065447	0.836
ENSDART00000109017.4	3743	3493.000	0.277706	10.000
ENSDART00000181003.1	3912	3662.000	0.000000	0.000
ENSDART00000193586.1	3873	3623.000	0.000000	0.000
ENSDART00000062264.8	3272	3022.000	22.384833	697.371
ENSDART00000021009.9	1910	1660.000	1.012034	17.319
ENSDART00000188631.1	1856	1606.000	0.000000	0.000
ENSDART00000178791.2	1784	1534.000	1.133644	17.927
ENSDART00000102170.5	1479	1229.000	0.552498	7.000
ENSDART00000170968.2	2875	2625.000	0.886883	24.000
ENSDART00000082362.6	2423	2173.000	0.477413	10.695
ENSDART00000177400.2	2420	2170.000	1.399401	31.305
ENSDART00000158927.3	4174	3924.000	1.013536	41.000
ENSDART00000161711.2	1563	1313.000	28.014887	379.201
ENSDART00000097471.5	1923	1673.000	1.883739	32.489
ENSDART00000055743.7	834	584.000	0.000000	0.000
ENSDART00000188936.1	633	383.000	0.000000	0.000
ENSDART00000189824.1	738	488.000	0.000000	0.000
ENSDART00000115403.4	4458	4208.000	0.760716	33.000
ENSDART00000183147.1	4434	4184.000	0.000000	0.000
ENSDART00000162726.2	969	719.000	1.180299	8.749
ENSDART00000142592.3	885	635.000	0.000000	0.000
ENSDART00000181567.1	1032	782.000	0.000000	0.000
ENSDART00000187397.1	810	560.000	0.000000	0.000
ENSDART00000180671.1	1215	965.000	0.000000	0.000
ENSDART00000164053.2	1887	1637.000	0.000000	0.000
ENSDART00000187395.1	963	713.000	0.000000	0.000
ENSDART00000127985.3	2637	2387.000	1.137863	28.000
ENSDART00000181318.1	4833	4583.000	0.000000	0.000
ENSDART00000115030.4	4737	4487.000	1.297118	60.000
ENSDART00000163360.2	3078	2828.000	0.548814	16.000
ENSDART00000190912.1	1392	1142.000	0.000000	0.000
ENSDART00000158488.2	1796	1546.000	2.448418	39.022
ENSDART00000180573.1	438	188.000	0.000000	0.000
ENSDART00000175293.2	1731	1481.000	1.692555	25.841
ENSDART00000187732.1	1374	1124.000	0.104015	1.205
ENSDART00000053494.3	6630	6380.000	1.098911	72.277
ENSDART00000125827.3	1611	1361.000	0.000000	0.000
ENSDART00000186455.1	1125	875.000	0.110860	1.000
ENSDART00000033621.7	4024	3774.000	15.116851	588.138
ENSDART00000184329.1	2109	1859.000	0.462445	8.862
ENSDART00000162072.2	4071	3821.000	1.004577	39.571
ENSDART00000193746.1	5190	4940.000	0.000000	0.000
ENSDART00000182980.1	5181	4931.000	0.000000	0.000
ENSDART00000184604.1	5163	4913.000	0.000000	0.000
ENSDART00000182151.1	5148	4898.000	0.000000	0.000
ENSDART00000187727.1	4875	4625.000	0.785022	37.429
ENSDART00000188612.1	5384	5134.000	0.672154	35.575
ENSDART00000134781.3	370	120.000	0.000000	0.000
ENSDART00000110292.4	463	213.000	0.000000	0.000
ENSDART00000122593.3	1689	1439.000	0.471869	7.000
ENSDART00000167939.2	1296	1046.000	0.419076	4.519
ENSDART00000111963.4	4056	3806.000	1.701555	66.762
ENSDART00000164061.2	1368	1118.000	0.000000	0.000
ENSDART00000128247.4	1650	1400.000	5.887453	84.971
ENSDART00000097888.5	423	173.000	0.000000	0.000
ENSDART00000170670.2	363	113.000	0.858429	1.000
ENSDART00000026448.9	8722	8472.000	12.890861	1125.858
ENSDART00000180765.1	525	275.000	0.000000	0.000
ENSDART00000037808.9	2383	2133.000	6.004852	132.041
ENSDART00000148454.3	2133	1883.000	0.000000	0.000
ENSDART00000110665.3	1941	1691.000	0.286821	5.000
ENSDART00000171737.2	510	260.000	12.311896	33.000
ENSDART00000108943.4	8247	7997.000	3.117385	257.000
ENSDART00000185827.1	1300	1050.000	0.000000	0.000
ENSDART00000123380.3	690	440.000	0.000000	0.000
ENSDART00000184702.1	198	8.670	0.000000	0.000
ENSDART00000127398.3	5632	5382.000	3.601695	199.833
ENSDART00000190602.1	5742	5492.000	1.218315	68.977
ENSDART00000171557.2	5216	4966.000	4.193237	214.670
ENSDART00000190606.1	1620	1370.000	0.000000	0.000
ENSDART00000183365.1	1164	914.000	58.583760	552.000
ENSDART00000053797.5	2195	1945.000	20.248404	406.000
ENSDART00000082142.6	842	592.000	0.163856	1.000
ENSDART00000100396.5	1904	1654.000	8.621170	147.000
ENSDART00000159531.2	1681	1431.000	6.643100	98.000
ENSDART00000183865.1	1772	1522.000	0.000000	0.000
ENSDART00000160432.2	1728	1478.000	0.000000	0.000
ENSDART00000172324.2	4593	4343.000	2.121867	95.000
ENSDART00000122238.3	1948	1698.000	0.000000	0.000
ENSDART00000188043.1	318	68.234	0.000000	0.000
ENSDART00000192747.1	105	3.618	0.000000	0.000
ENSDART00000159322.2	402	152.000	0.000000	0.000
ENSDART00000166186.3	626	376.000	0.000000	0.000
ENSDART00000158651.2	515	265.000	23.615120	64.514
ENSDART00000166080.2	651	401.000	9.551837	39.486
ENSDART00000160883.2	3308	3058.000	0.126884	4.000
ENSDART00000078974.4	1144	894.000	1.410556	13.000
ENSDART00000024328.9	2615	2365.000	4.183631	102.000
ENSDART00000163978.2	4150	3900.000	2.340465	94.098
ENSDART00000170778.2	3340	3090.000	15.878466	505.804
ENSDART00000006942.10	914	664.000	27.464654	188.000
ENSDART00000082044.6	1895	1645.000	0.157511	2.671
ENSDART00000127063.3	614	364.000	0.000000	0.000
ENSDART00000083670.5	726	476.000	0.000000	0.000
ENSDART00000145642.3	2370	2120.000	3.340191	73.000
ENSDART00000083137.6	1391	1141.000	0.340062	4.000
ENSDART00000039235.8	2283	2033.000	29.010189	608.000
ENSDART00000171758.2	917	667.000	0.000000	0.000
ENSDART00000129439.3	2370	2120.000	4.255312	93.000
ENSDART00000187361.1	1006	756.000	5.545868	43.222
ENSDART00000161297.2	2121	1871.000	0.207382	4.000
ENSDART00000180654.1	297	48.689	0.000000	0.000
ENSDART00000184304.1	2983	2733.000	0.153659	4.329
ENSDART00000028955.6	6993	6743.000	0.000000	0.000
ENSDART00000156080.3	2792	2542.000	0.622515	16.313
ENSDART00000179888.1	6996	6746.000	1.991817	138.520
ENSDART00000014330.7	1484	1234.000	40.561957	516.000
ENSDART00000163847.2	2865	2615.000	0.593516	16.000
ENSDART00000098833.5	1755	1505.000	22.558795	350.000
ENSDART00000165331.2	507	257.000	0.000000	0.000
ENSDART00000126850.3	1314	1064.000	0.547008	6.000
ENSDART00000160924.2	1373	1123.000	1.641188	19.000
ENSDART00000059017.4	3889	3639.000	1.041637	39.076
ENSDART00000109319.4	5093	4843.000	23.394444	1168.000
ENSDART00000185997.1	1403	1153.000	3546.698832	42156.957
ENSDART00000040422.8	1715	1465.000	363.752459	5493.627
ENSDART00000193671.1	4014	3764.000	0.478442	18.565
ENSDART00000165138.2	1522	1272.000	26.843548	352.000
ENSDART00000157805.2	1398	1148.000	1.098464	13.000
ENSDART00000159966.2	1650	1400.000	0.207863	3.000
ENSDART00000193340.1	288	41.248	0.000000	0.000
ENSDART00000186172.1	294	46.126	0.000000	0.000
ENSDART00000170004.2	7550	7300.000	0.145612	10.958
ENSDART00000128467.3	543	293.000	0.000000	0.000
ENSDART00000168624.2	1297	1047.000	0.278056	3.001
ENSDART00000025183.10	1752	1502.000	5.941584	92.000
ENSDART00000112441.4	4011	3761.000	0.722169	28.000
ENSDART00000189306.1	372	122.000	0.000000	0.000
ENSDART00000158096.2	903	653.000	0.000000	0.000
ENSDART00000174522.2	279	34.644	77.673133	27.740
ENSDART00000024213.7	1137	887.000	0.000000	0.000
ENSDART00000023983.8	1674	1424.000	1.966132	28.863
ENSDART00000180293.1	1602	1352.000	12.565683	175.137
ENSDART00000180023.1	1193	943.000	11.830826	115.012
ENSDART00000169287.3	1033	783.000	0.000000	0.000
ENSDART00000192893.1	516	266.000	0.000000	0.000
ENSDART00000047071.6	3938	3688.000	7.180458	272.998
ENSDART00000168643.2	2169	1919.000	0.151646	3.000
ENSDART00000160736.2	668	418.000	0.000000	0.000
ENSDART00000075172.3	2301	2051.000	1.324271	28.000
ENSDART00000190474.1	495	245.000	0.000000	0.000
ENSDART00000193326.1	357	107.001	0.000000	0.000
ENSDART00000180055.1	2208	1958.000	0.536487	10.829
ENSDART00000123546.3	3142	2892.000	1.610514	48.015
ENSDART00000172023.2	1206	956.000	0.000000	0.000
ENSDART00000168724.2	963	713.000	0.000000	0.000
ENSDART00000193063.1	968	718.000	0.405304	3.000
ENSDART00000172566.2	2598	2348.000	0.000000	0.000
ENSDART00000080201.4	3229	2979.000	1.560438	47.922
ENSDART00000154813.3	3214	2964.000	2.882537	88.078
ENSDART00000161251.2	2476	2226.000	0.043577	1.000
ENSDART00000172063.2	1515	1265.000	0.000000	0.000
ENSDART00000127849.3	564	314.000	0.000000	0.000
ENSDART00000042928.8	3684	3434.000	0.649699	23.000
ENSDART00000125421.3	1684	1434.000	6.208743	91.784
ENSDART00000130265.3	779	529.000	0.000000	0.000
ENSDART00000186290.1	4042	3792.000	0.716563	28.012
ENSDART00000136344.3	1082	832.000	4.708285	40.383
ENSDART00000177026.2	1798	1548.000	1.817236	29.000
ENSDART00000098421.6	1409	1159.000	14.897758	178.000
ENSDART00000174276.2	1651	1401.000	4.850406	70.054
ENSDART00000177801.2	2124	1874.000	0.000000	0.000
ENSDART00000185699.1	5107	4857.000	3.548273	177.665
ENSDART00000045475.7	4078	3828.000	0.210851	8.321
ENSDART00000186623.1	2173	1923.000	1.497123	29.679
ENSDART00000171799.1	1134	884.000	0.000000	0.000
ENSDART00000186882.1	204	9.377	0.000000	0.000
ENSDART00000188234.1	399	149.000	0.000000	0.000
ENSDART00000171109.2	2609	2359.000	0.246749	6.001
ENSDART00000063442.7	1099	849.000	2.627874	23.000
ENSDART00000180339.1	2599	2349.000	22.258203	539.000
ENSDART00000097690.5	810	560.000	1.905413	11.000
ENSDART00000009777.9	3767	3517.000	0.000000	0.000
ENSDART00000130416.3	2180	1930.000	0.859639	17.104
ENSDART00000104701.5	1285	1035.000	1.823369	19.455
ENSDART00000092687.6	3990	3740.000	3.662289	141.202
ENSDART00000172284.2	894	644.000	0.000000	0.000
ENSDART00000193678.1	1505	1255.000	3.632775	47.000
ENSDART00000167821.3	7089	6839.000	3.716684	262.038
ENSDART00000185101.1	276	32.649	0.000000	0.000
ENSDART00000075209.5	1041	791.000	0.555327	4.528
ENSDART00000187943.1	513	263.000	0.000000	0.000
ENSDART00000161467.2	2538	2288.000	0.000000	0.000
ENSDART00000163963.2	6111	5861.000	0.631402	38.150
ENSDART00000166920.3	4889	4639.000	7.695009	368.001
ENSDART00000058204.6	360	110.001	0.000000	0.000
ENSDART00000159945.2	1224	974.000	0.597553	6.000
ENSDART00000187186.1	460	210.000	0.000000	0.000
ENSDART00000184248.1	1067	817.000	0.722642	6.086
ENSDART00000163115.2	1418	1168.000	0.000000	0.000
ENSDART00000186967.1	1418	1168.000	3.737266	45.000
ENSDART00000126314.4	6292	6042.000	0.000000	0.000
ENSDART00000110792.4	2862	2612.000	0.148549	4.000
ENSDART00000157560.2	1758	1508.000	0.000000	0.000
ENSDART00000079745.4	1408	1158.000	0.251303	3.000
ENSDART00000181229.1	603	353.000	0.000000	0.000
ENSDART00000169053.2	603	353.000	1.099182	4.000
ENSDART00000192794.1	1294	1044.000	0.000000	0.000
ENSDART00000160672.2	4170	3920.000	0.000000	0.000
ENSDART00000166013.2	1352	1102.000	0.000000	0.000
ENSDART00000101641.5	1483	1233.000	5.349709	68.000
ENSDART00000169574.2	558	308.000	4.409219	14.000
ENSDART00000161920.2	2134	1884.000	1.493143	29.000
ENSDART00000182503.1	595	345.000	0.000000	0.000
ENSDART00000185958.1	5937	5687.000	0.879540	51.565
ENSDART00000129848.3	3909	3659.000	0.000000	0.000
ENSDART00000073985.5	3274	3024.000	10.457315	326.000
ENSDART00000067447.7	2637	2387.000	36.449586	896.934
ENSDART00000185447.1	177	6.769	0.000000	0.000
ENSDART00000179429.2	4176	3926.000	0.908261	36.760
ENSDART00000170671.2	519	269.000	0.000000	0.000
ENSDART00000122174.3	1248	998.000	1.943944	20.000
ENSDART00000189329.1	1653	1403.000	0.000000	0.000
ENSDART00000187736.1	1602	1352.000	0.000000	0.000
ENSDART00000188795.1	1584	1334.000	0.000000	0.000
ENSDART00000110885.6	1605	1355.000	0.000000	0.000
ENSDART00000158768.3	1605	1355.000	1.073832	15.000
ENSDART00000126643.2	768	518.000	0.561792	3.000
ENSDART00000160132.2	934	684.000	0.000000	0.000
ENSDART00000130790.3	1577	1327.000	0.146199	2.000
ENSDART00000186300.1	438	188.000	0.000000	0.000
ENSDART00000033404.7	1368	1118.000	0.000000	0.000
ENSDART00000002562.9	513	263.000	1.050157	2.847
ENSDART00000110490.4	534	284.000	37.244701	109.043
ENSDART00000187219.1	507	257.000	10.485400	27.780
ENSDART00000176254.2	2349	2099.000	0.138636	3.000
ENSDART00000180151.1	252	20.386	0.000000	0.000
ENSDART00000158620.2	961	711.000	0.000000	0.000
ENSDART00000184260.1	1725	1475.000	0.000000	0.000
ENSDART00000015079.6	1834	1584.000	2.038864	33.293
ENSDART00000122321.4	2234	1984.000	0.230114	4.707
ENSDART00000099777.5	1296	1046.000	0.185474	2.000
ENSDART00000078561.6	1230	980.000	0.000000	0.000
ENSDART00000171264.2	3069	2819.000	0.860259	25.000
ENSDART00000159154.2	943	693.000	0.419926	3.000
ENSDART00000184354.1	1350	1100.000	0.000000	0.000
ENSDART00000097251.4	674	424.000	3.202923	14.000
ENSDART00000170350.2	477	227.000	0.000000	0.000
ENSDART00000181692.1	678	428.000	5.439410	24.000
ENSDART00000047418.9	2246	1996.000	0.000000	0.000
ENSDART00000167473.3	1982	1732.000	3.727686	66.558
ENSDART00000053482.6	1514	1264.000	0.076743	1.000
ENSDART00000078237.6	1379	1129.000	7.217259	84.001
ENSDART00000126982.3	1212	962.000	15690.960930	155610.985
ENSDART00000030083.6	1909	1659.000	10.056953	172.000
ENSDART00000079734.6	2758	2508.000	12.183368	315.000
ENSDART00000172012.2	2872	2622.000	0.000000	0.000
ENSDART00000066951.7	2165	1915.000	3.343178	66.000
ENSDART00000187201.1	948	698.000	0.000000	0.000
ENSDART00000186308.1	903	653.000	0.000000	0.000
ENSDART00000180360.1	843	593.000	0.327160	2.000
ENSDART00000191543.1	810	560.000	0.000000	0.000
ENSDART00000180039.1	756	506.000	0.000000	0.000
ENSDART00000060098.5	590	340.000	13.123911	46.000
ENSDART00000190604.1	1052	802.000	0.000000	0.000
ENSDART00000179883.1	1392	1142.000	0.000000	0.000
ENSDART00000180594.1	1003	753.000	0.000000	0.000
ENSDART00000183138.1	1223	973.000	0.000000	0.000
ENSDART00000183360.1	1169	919.000	0.000000	0.000
ENSDART00000167114.2	1446	1196.000	0.000000	0.000
ENSDART00000128918.3	866	616.000	8.975910	57.000
ENSDART00000171329.2	672	422.000	10.274076	44.696
ENSDART00000169018.2	5903	5653.000	2.867442	167.105
ENSDART00000004533.8	1910	1660.000	0.000000	0.000
ENSDART00000186808.1	1392	1142.000	0.000000	0.000
ENSDART00000164942.2	994	744.000	0.000000	0.000
ENSDART00000186472.1	1530	1280.000	0.000000	0.000
ENSDART00000182717.1	1169	919.000	0.000000	0.000
ENSDART00000063615.6	1483	1233.000	3.053995	38.819
ENSDART00000020497.8	3072	2822.000	0.762437	22.181
ENSDART00000168335.2	336	86.025	0.000000	0.000
ENSDART00000179829.1	267	27.299	10.659849	3.000
ENSDART00000143780.2	1866	1616.000	0.000000	0.000
ENSDART00000189813.1	1413	1163.000	2.085185	25.000
ENSDART00000159392.2	1572	1322.000	0.000000	0.000
ENSDART00000160919.2	645	395.000	5.402689	22.000
ENSDART00000123804.3	4917	4667.000	0.436482	21.000
ENSDART00000186802.1	489	239.000	17.451982	42.999
ENSDART00000178982.2	1754	1504.000	0.780276	12.098
ENSDART00000011890.8	1972	1722.000	0.225326	4.000
ENSDART00000170799.2	2018	1768.000	8.339609	152.000
ENSDART00000154594.3	2913	2663.000	3.716143	102.019
ENSDART00000185583.1	5619	5369.000	7.600996	420.707
ENSDART00000083777.6	3073	2823.000	4.076612	118.639
ENSDART00000143698.2	1979	1729.000	0.056103	1.000
ENSDART00000182587.1	381	131.000	0.000000	0.000
ENSDART00000168981.2	1128	878.000	0.000000	0.000
ENSDART00000186350.1	4717	4467.000	0.221014	10.178
ENSDART00000184678.1	819	569.000	3.754288	22.022
ENSDART00000148633.2	2451	2201.000	10.478517	237.758
ENSDART00000190653.1	1716	1466.000	0.314264	4.749
ENSDART00000130229.4	1609	1359.000	4.800215	67.251
ENSDART00000172842.2	6357	6107.000	2.116702	133.261
ENSDART00000013404.8	897	647.000	53.174121	354.667
ENSDART00000187767.1	585	335.000	91.597719	316.333
ENSDART00000088912.5	402	152.000	3.829059	6.000
ENSDART00000186929.1	122	4.100	0.000000	0.000
ENSDART00000024068.7	1947	1697.000	0.761839	13.328
ENSDART00000162764.2	2022	1772.000	5.419458	99.000
ENSDART00000090596.4	1520	1270.000	0.458281	6.000
ENSDART00000076483.4	2948	2698.000	2.265077	63.000
ENSDART00000192124.1	1287	1037.000	24.788570	265.000
ENSDART00000159560.2	2742	2492.000	0.622811	16.000
ENSDART00000056095.6	433	183.000	2549.636944	4810.000
ENSDART00000191542.1	582	332.000	18.215844	62.345
ENSDART00000180905.1	2225	1975.000	42.383754	862.943
ENSDART00000129138.3	846	596.000	11.718462	72.000
ENSDART00000182197.1	522	272.000	7.489188	21.000
ENSDART00000088168.6	2370	2120.000	4.392581	96.000
ENSDART00000168648.2	780	530.000	0.000000	0.000
ENSDART00000159458.2	1392	1142.000	0.000000	0.000
ENSDART00000157622.2	1221	971.000	0.099900	1.000
ENSDART00000131588.3	927	677.000	86.811223	605.871
ENSDART00000093222.5	1575	1325.000	0.585677	8.000
ENSDART00000097256.6	1848	1598.000	1.153350	19.000
ENSDART00000075142.5	2571	2321.000	5.429310	129.908
ENSDART00000158801.2	3936	3686.000	0.160324	6.092
ENSDART00000166215.2	474	224.000	0.866097	2.000
ENSDART00000157939.2	1242	992.000	0.000000	0.000
ENSDART00000024514.8	1792	1542.000	13.084686	208.000
ENSDART00000130541.3	339	89.016	8.717744	8.000
ENSDART00000162661.2	1632	1382.000	0.000000	0.000
ENSDART00000101945.5	1031	781.000	0.000000	0.000
ENSDART00000183128.1	744	494.000	0.918402	4.677
ENSDART00000130539.2	570	320.000	0.000000	0.000
ENSDART00000050658.6	2044	1794.000	1.655860	30.624
ENSDART00000186106.1	600	350.000	0.000000	0.000
ENSDART00000161114.2	438	188.000	1.547917	3.000
ENSDART00000126253.3	1716	1466.000	0.529347	8.000
ENSDART00000193623.1	117	3.947	0.000000	0.000
ENSDART00000166806.2	1557	1307.000	4.156203	56.000
ENSDART00000184575.1	951	701.000	0.000000	0.000
ENSDART00000192902.1	948	698.000	3.057395	22.000
ENSDART00000163559.2	759	509.000	0.000000	0.000
ENSDART00000192270.1	2128	1878.000	2.744173	53.128
ENSDART00000111929.4	2691	2441.000	0.000000	0.000
ENSDART00000164102.2	1305	1055.000	152.078355	1654.000
ENSDART00000160285.2	3300	3050.000	0.000000	0.000
ENSDART00000099016.5	3491	3241.000	0.000000	0.000
ENSDART00000179697.1	3391	3141.000	0.000000	0.000
ENSDART00000182066.1	3238	2988.000	0.097392	3.000
ENSDART00000166294.2	2035	1785.000	20.052684	369.000
ENSDART00000142755.2	4781	4531.000	1.034826	48.337
ENSDART00000167781.2	4601	4351.000	0.000000	0.000
ENSDART00000162398.3	4299	4049.000	1.691503	70.605
ENSDART00000160379.2	555	305.000	0.000000	0.000
ENSDART00000166996.2	432	182.000	0.532983	1.000
ENSDART00000184284.1	429	179.000	0.000000	0.000
ENSDART00000159076.2	855	605.000	3.687711	23.000
ENSDART00000130126.3	1902	1652.000	0.000000	0.000
ENSDART00000193312.1	2189	1939.000	0.212800	4.254
ENSDART00000186483.1	1011	761.000	0.000000	0.000
ENSDART00000180978.1	1585	1335.000	3.246390	44.678
ENSDART00000142868.2	996	746.000	0.000000	0.000
ENSDART00000157641.2	2094	1844.000	0.000000	0.000
ENSDART00000159540.2	2096	1846.000	0.000000	0.000
ENSDART00000099270.5	828	578.000	0.000000	0.000
ENSDART00000184267.1	3404	3154.000	0.122164	3.972
ENSDART00000179228.2	3078	2828.000	1.004118	29.274
ENSDART00000184102.1	3225	2975.000	0.000000	0.000
ENSDART00000193244.1	597	347.000	0.000000	0.000
ENSDART00000179681.1	282	36.744	0.000000	0.000
ENSDART00000167851.2	2562	2312.000	1.426512	34.000
ENSDART00000187701.1	411	161.000	0.000000	0.000
ENSDART00000179668.1	276	32.649	0.000000	0.000
ENSDART00000190813.1	5366	5116.000	1.354497	71.437
ENSDART00000165868.3	1095	845.000	33.565374	292.391
ENSDART00000176178.2	3225	2975.000	0.000000	0.000
ENSDART00000183794.1	186	7.490	0.000000	0.000
ENSDART00000109720.3	348	98.004	29.270622	29.573
ENSDART00000160320.2	2975	2725.000	0.337476	9.480
ENSDART00000183734.1	261	24.250	0.000000	0.000
ENSDART00000164427.2	1613	1363.000	0.000000	0.000
ENSDART00000190534.1	3882	3632.000	0.097924	3.666
ENSDART00000058680.3	1753	1503.000	16.795612	260.238
ENSDART00000173151.2	741	491.000	199.142246	1008.000
ENSDART00000108703.4	693	443.000	0.000000	0.000
ENSDART00000004423.10	3955	3705.000	9.399194	359.000
ENSDART00000192101.1	3750	3500.000	0.453377	16.358
ENSDART00000172696.2	1492	1242.000	0.000000	0.000
ENSDART00000084691.6	3576	3326.000	0.513227	17.597
ENSDART00000187357.1	186	7.490	0.000000	0.000
ENSDART00000112999.4	827	577.000	8.237675	49.000
ENSDART00000188855.1	2583	2333.000	0.000000	0.000
ENSDART00000182567.1	2493	2243.000	0.659952	15.260
ENSDART00000183085.1	1099	849.000	0.000000	0.000
ENSDART00000027459.10	2128	1878.000	1.136348	22.000
ENSDART00000083453.7	3495	3245.000	0.119572	4.000
ENSDART00000151727.2	1577	1327.000	2.339179	32.000
ENSDART00000082101.6	3438	3188.000	1.372263	45.099
ENSDART00000162167.3	1384	1134.000	1.519482	17.763
ENSDART00000189292.1	1706	1456.000	0.154783	2.323
ENSDART00000078253.3	1056	806.000	0.120351	1.000
ENSDART00000158331.2	1604	1354.000	0.307796	4.296
ENSDART00000168848.2	2213	1963.000	1.596360	32.305
ENSDART00000161506.3	1504	1254.000	1.701804	22.000
ENSDART00000181304.1	1383	1133.000	0.000000	0.000
ENSDART00000180522.1	519	269.000	0.000000	0.000
ENSDART00000168454.3	4462	4212.000	0.383153	16.637
ENSDART00000172108.2	2226	1976.000	4.324695	88.096
ENSDART00000169823.2	1891	1641.000	8.334794	141.000
ENSDART00000162748.2	1548	1298.000	0.747325	10.000
ENSDART00000181937.1	568	318.000	0.000000	0.000
ENSDART00000030004.9	3328	3078.000	0.249755	7.925
ENSDART00000159412.2	1608	1358.000	0.902126	12.629
ENSDART00000114261.4	933	683.000	1.330856	9.371
ENSDART00000102011.5	2310	2060.000	19.702525	418.413
ENSDART00000189755.1	942	692.000	0.221065	1.577
ENSDART00000011715.9	5603	5353.000	0.372764	20.571
ENSDART00000179673.1	201	9.012	0.000000	0.000
ENSDART00000166196.2	3971	3721.000	0.234621	9.000
ENSDART00000178545.2	1284	1034.000	0.000000	0.000
ENSDART00000057348.4	1044	794.000	0.000000	0.000
ENSDART00000183153.1	2526	2276.000	0.000000	0.000
ENSDART00000191145.1	2659	2409.000	0.000000	0.000
ENSDART00000165243.2	2645	2395.000	0.000000	0.000
ENSDART00000180110.1	1156	906.000	0.000000	0.000
ENSDART00000181107.1	1937	1687.000	0.000000	0.000
ENSDART00000171603.2	1276	1026.000	16.167137	171.000
ENSDART00000074290.4	485	235.000	3.963762	9.603
ENSDART00000172281.2	2628	2378.000	0.075488	1.851
ENSDART00000186262.1	3810	3560.000	2.475095	90.836
ENSDART00000183366.1	1071	821.000	0.000000	0.000
ENSDART00000190181.1	2756	2506.000	3.873812	100.077
ENSDART00000045182.7	1891	1641.000	0.059112	1.000
ENSDART00000164852.2	1301	1051.000	0.612921	6.641
ENSDART00000163634.2	747	497.000	0.000000	0.000
ENSDART00000183654.1	1787	1537.000	0.000000	0.000
ENSDART00000126006.3	1638	1388.000	0.473095	6.769
ENSDART00000185341.1	1483	1233.000	3.007682	38.231
ENSDART00000160646.2	1938	1688.000	3.333035	58.000
ENSDART00000189293.1	4479	4229.000	0.000000	0.000
ENSDART00000084559.6	4404	4154.000	0.284414	12.180
ENSDART00000193272.1	1549	1299.000	0.000000	0.000
ENSDART00000097312.5	1178	928.000	3.781589	36.177
ENSDART00000108581.4	3477	3227.000	4.028007	134.000
ENSDART00000192173.1	918	668.000	0.523783	3.607
ENSDART00000171509.2	1266	1016.000	8.019918	84.000
ENSDART00000082184.6	459	209.000	3.248898	7.000
ENSDART00000176690.2	765	515.000	3.228600	17.141
ENSDART00000113964.5	1135	885.000	8.987832	82.000
ENSDART00000011919.10	2085	1835.000	5.588640	105.720
ENSDART00000164674.2	1962	1712.000	5.795229	102.280
ENSDART00000158429.2	824	574.000	0.337989	2.000
ENSDART00000193448.1	90	3.268	0.000000	0.000
ENSDART00000185611.1	894	644.000	2.862445	19.004
ENSDART00000169067.3	4039	3789.000	0.000000	0.000
ENSDART00000183436.1	3967	3717.000	0.483141	18.513
ENSDART00000166422.2	2148	1898.000	1.456697	28.502
ENSDART00000191058.1	2079	1829.000	9.917012	186.986
ENSDART00000151605.3	1100	850.000	0.000000	0.000
ENSDART00000188005.1	3990	3740.000	0.000000	0.000
ENSDART00000056065.8	3798	3548.000	3.743390	136.919
ENSDART00000183802.1	420	170.000	0.000000	0.000
ENSDART00000073440.6	1134	884.000	8.668804	79.000
ENSDART00000105014.5	735	485.000	0.200006	1.000
ENSDART00000185108.1	852	602.000	0.897448	5.570
ENSDART00000183529.1	2373	2123.000	0.000000	0.000
ENSDART00000182955.1	2190	1940.000	0.000000	0.000
ENSDART00000185227.1	2394	2144.000	0.000000	0.000
ENSDART00000124298.3	2460	2210.000	0.057016	1.299
ENSDART00000190001.1	1502	1252.000	0.751619	9.701
ENSDART00000163016.2	3298	3048.000	9.056354	284.567
ENSDART00000170842.2	3249	2999.000	0.064690	2.000
ENSDART00000174421.2	1704	1454.000	0.268816	4.029
ENSDART00000041912.7	2459	2209.000	0.351300	8.000
ENSDART00000165495.2	1284	1034.000	0.922433	9.833
ENSDART00000159361.2	1044	794.000	0.000000	0.000
ENSDART00000161194.2	1019	769.000	0.000000	0.000
ENSDART00000186456.1	6664	6414.000	0.000000	0.000
ENSDART00000024778.9	6571	6321.000	0.859383	56.000
ENSDART00000023575.9	5398	5148.000	0.000000	0.000
ENSDART00000181498.1	546	296.000	0.000000	0.000
ENSDART00000180238.1	1325	1075.000	0.634107	7.027
ENSDART00000192858.1	3093	2843.000	0.609959	17.877
ENSDART00000189962.1	3264	3014.000	0.000000	0.000
ENSDART00000182461.1	2910	2660.000	0.806767	22.123
ENSDART00000165547.2	1587	1337.000	0.000000	0.000
ENSDART00000184273.1	2658	2408.000	0.253799	6.300
ENSDART00000158361.2	1512	1262.000	0.221597	2.883
ENSDART00000180363.1	972	722.000	0.000000	0.000
ENSDART00000059322.6	1743	1493.000	0.714689	11.000
ENSDART00000075265.6	2977	2727.000	0.000000	0.000
ENSDART00000161957.2	1864	1614.000	0.887545	14.768
ENSDART00000187014.1	2877	2627.000	0.000000	0.000
ENSDART00000165194.3	2807	2557.000	0.075872	2.000
ENSDART00000114465.7	792	542.000	0.000000	0.000
ENSDART00000167619.2	1980	1730.000	1.338804	23.877
ENSDART00000163198.2	822	572.000	147.369669	869.000
ENSDART00000158984.2	1461	1211.000	0.685332	8.556
ENSDART00000165136.2	3160	2910.000	6.166344	184.985
ENSDART00000185391.1	3556	3306.000	0.000000	0.000
ENSDART00000180740.1	3416	3166.000	3.013680	98.361
ENSDART00000170588.2	393	143.000	0.000000	0.000
ENSDART00000105309.5	1859	1609.000	8.379983	139.000
ENSDART00000187831.1	911	661.000	0.000000	0.000
ENSDART00000165234.2	1756	1506.000	0.322752	5.011
ENSDART00000162545.2	5099	4849.000	0.209985	10.497
ENSDART00000064679.4	1017	767.000	0.000000	0.000
ENSDART00000132500.3	2320	2070.000	6.792141	144.941
ENSDART00000147283.2	1964	1714.000	39.053456	690.059
ENSDART00000115244.4	1509	1259.000	0.616380	8.000
ENSDART00000163107.2	1952	1702.000	11.313076	198.498
ENSDART00000112969.4	2184	1934.000	3.360491	67.000
ENSDART00000050457.7	1647	1397.000	5.643332	81.273
ENSDART00000112856.4	5025	4775.000	0.690701	34.000
ENSDART00000185768.1	414	164.000	3.685193	6.230
ENSDART00000157919.3	2970	2720.000	2.353745	66.000
ENSDART00000127477.4	4562	4312.000	0.022496	1.000
ENSDART00000181248.1	2459	2209.000	0.000000	0.000
ENSDART00000188258.1	4732	4482.000	0.000000	0.000
ENSDART00000164219.2	1089	839.000	0.000000	0.000
ENSDART00000135354.3	1080	830.000	1.889178	16.165
ENSDART00000164524.2	1119	869.000	0.000000	0.000
ENSDART00000137892.3	927	677.000	0.000000	0.000
ENSDART00000180779.1	1284	1034.000	0.000000	0.000
ENSDART00000167812.2	1791	1541.000	0.000000	0.000
ENSDART00000165722.2	960	710.000	0.000000	0.000
ENSDART00000184973.1	789	539.000	0.000000	0.000
ENSDART00000146377.3	1182	932.000	0.000000	0.000
ENSDART00000159666.3	1107	857.000	15.506869	137.000
ENSDART00000128598.2	1343	1093.000	1.863732	21.000
ENSDART00000190863.1	795	545.000	0.000000	0.000
ENSDART00000090025.5	2833	2583.000	0.075109	2.000
ENSDART00000111620.4	1489	1239.000	0.000000	0.000
ENSDART00000169908.3	3303	3053.000	4.961821	156.165
ENSDART00000012822.9	4305	4055.000	0.406670	17.000
ENSDART00000170398.2	3588	3338.000	0.000000	0.000
ENSDART00000168270.2	5007	4757.000	1.319905	64.728
ENSDART00000148498.2	1004	754.000	0.000000	0.000
ENSDART00000064951.7	1138	888.000	1.059428	9.698
ENSDART00000059613.5	974	724.000	0.000000	0.000
ENSDART00000106092.5	947	697.000	0.000000	0.000
ENSDART00000000382.8	8958	8708.000	0.222790	20.000
ENSDART00000114586.4	1706	1456.000	0.066623	1.000
ENSDART00000165732.2	732	482.000	0.603752	3.000
ENSDART00000167123.2	4839	4589.000	0.000000	0.000
ENSDART00000168760.2	1086	836.000	2.856964	24.622
ENSDART00000160425.2	1068	818.000	2.772266	23.378
ENSDART00000100876.4	1156	906.000	0.000000	0.000
ENSDART00000135485.3	1064	814.000	0.000000	0.000
ENSDART00000027268.8	2160	1910.000	0.000000	0.000
ENSDART00000183570.1	1387	1137.000	0.000000	0.000
ENSDART00000187375.1	1359	1109.000	0.000000	0.000
ENSDART00000115161.4	1440	1190.000	7.417863	91.000
ENSDART00000168418.2	294	46.126	0.000000	0.000
ENSDART00000185316.1	1938	1688.000	0.762853	13.275
ENSDART00000181668.1	1156	906.000	0.000000	0.000
ENSDART00000169420.2	811	561.000	60.950487	352.497
ENSDART00000050979.7	525	275.000	0.000000	0.000
ENSDART00000164799.2	1725	1475.000	1.512586	23.000
ENSDART00000190302.1	2426	2176.000	0.445785	10.000
ENSDART00000162023.2	1533	1283.000	0.000000	0.000
ENSDART00000184127.1	1625	1375.000	0.000000	0.000
ENSDART00000183047.1	210	10.181	0.000000	0.000
ENSDART00000169106.2	1808	1558.000	2.652676	42.606
ENSDART00000158202.2	957	707.000	2.935376	21.394
ENSDART00000188170.1	930	680.000	0.285302	2.000
ENSDART00000180194.1	321	71.167	2.812038	2.063
ENSDART00000163986.2	1042	792.000	1.224783	10.000
ENSDART00000113532.3	675	425.000	0.000000	0.000
ENSDART00000161202.2	1087	837.000	3.013230	26.000
ENSDART00000173318.2	5336	5086.000	3.154245	165.382
ENSDART00000167182.3	2513	2263.000	10.479009	244.467
ENSDART00000173696.2	1631	1381.000	0.199717	2.843
ENSDART00000172971.2	785	535.000	0.000000	0.000
ENSDART00000167433.3	2848	2598.000	0.279090	7.475
ENSDART00000179910.1	414	164.000	0.000000	0.000
ENSDART00000179808.1	5786	5536.000	0.273234	15.594
ENSDART00000160974.2	762	512.000	0.000000	0.000
ENSDART00000077600.6	6477	6227.000	0.734650	47.160
ENSDART00000168266.2	600	350.000	0.000000	0.000
ENSDART00000180226.1	1838	1588.000	0.000000	0.000
ENSDART00000111509.4	885	635.000	0.305521	2.000
ENSDART00000089141.5	2124	1874.000	0.517624	10.000
ENSDART00000188341.1	5295	5045.000	2.928924	152.330
ENSDART00000075837.6	1359	1109.000	0.000000	0.000
ENSDART00000182402.1	1008	758.000	0.511888	4.000
ENSDART00000048940.7	2698	2448.000	0.118876	3.000
ENSDART00000193675.1	6078	5828.000	0.000000	0.000
ENSDART00000110529.4	5991	5741.000	1.919855	113.624
ENSDART00000157519.2	1678	1428.000	0.176606	2.600
ENSDART00000167690.2	4785	4535.000	0.136898	6.400
ENSDART00000163010.2	1796	1546.000	0.000000	0.000
ENSDART00000185103.1	171	6.349	0.000000	0.000
ENSDART00000180744.1	1839	1589.000	0.000000	0.000
ENSDART00000026879.10	1477	1227.000	1.264876	16.000
ENSDART00000182932.1	5621	5371.000	0.054181	3.000
ENSDART00000183119.1	5201	4951.000	0.627013	32.003
ENSDART00000193417.1	177	6.769	0.000000	0.000
ENSDART00000163779.2	965	715.000	0.271337	2.000
ENSDART00000108542.4	2663	2413.000	6.085556	151.382
ENSDART00000125677.3	843	593.000	1.145059	7.000
ENSDART00000063318.4	1984	1734.000	1.286658	23.000
ENSDART00000177953.2	1916	1666.000	0.000000	0.000
ENSDART00000105924.3	834	584.000	0.000000	0.000
ENSDART00000109060.4	4788	4538.000	0.298323	13.956
ENSDART00000108916.4	3976	3726.000	0.000000	0.000
ENSDART00000187984.1	1248	998.000	0.000000	0.000
ENSDART00000092648.5	1547	1297.000	0.224267	2.999
ENSDART00000188307.1	9024	8774.000	0.403533	36.500
ENSDART00000006216.9	1185	935.000	42.328503	408.000
ENSDART00000097325.6	5115	4865.000	20.636777	1035.000
ENSDART00000158788.2	1156	906.000	1.284806	12.000
ENSDART00000175910.2	4020	3770.000	0.720445	28.000
ENSDART00000165688.3	2109	1859.000	2.817726	54.000
ENSDART00000158057.2	5983	5733.000	1.565526	92.525
ENSDART00000189125.1	636	386.000	0.502605	2.000
ENSDART00000190778.1	297	48.689	0.000000	0.000
ENSDART00000188461.1	390	140.000	0.000000	0.000
ENSDART00000129826.3	782	532.000	0.000000	0.000
ENSDART00000169943.2	1098	848.000	0.000000	0.000
ENSDART00000121827.3	1525	1275.000	1.538291	20.219
ENSDART00000020333.8	1560	1310.000	13.532098	182.748
ENSDART00000110528.2	333	83.038	0.000000	0.000
ENSDART00000188582.1	1908	1658.000	0.000000	0.000
ENSDART00000191763.1	144	4.909	0.000000	0.000
ENSDART00000182766.1	555	305.000	1.365331	4.293
ENSDART00000186446.1	225	12.734	0.000000	0.000
ENSDART00000175435.2	2160	1910.000	4.063864	80.018
ENSDART00000012055.7	504	254.000	672.303979	1760.415
ENSDART00000186407.1	440	190.000	0.000000	0.000
ENSDART00000189305.1	984	734.000	0.000000	0.000
ENSDART00000038657.7	2156	1906.000	237.365327	4663.971
ENSDART00000161539.2	703	453.000	0.214134	1.000
ENSDART00000055810.8	2970	2720.000	30.456032	854.000
ENSDART00000190307.1	619	369.000	0.000000	0.000
ENSDART00000159356.2	471	221.000	43.014825	98.000
ENSDART00000123737.3	954	704.000	0.275576	2.000
ENSDART00000163120.3	1807	1557.000	56.004574	898.934
ENSDART00000126537.3	1592	1342.000	87.900031	1216.066
ENSDART00000192937.1	345	95.007	0.000000	0.000
ENSDART00000030938.9	2781	2531.000	1.571361	41.000
ENSDART00000183058.1	564	314.000	0.000000	0.000
ENSDART00000053782.4	2661	2411.000	0.160934	4.000
ENSDART00000105945.5	840	590.000	0.000000	0.000
ENSDART00000164707.2	772	522.000	27.874374	150.000
ENSDART00000189819.1	712	462.000	0.000000	0.000
ENSDART00000016808.9	1918	1668.000	14.958296	257.214
ENSDART00000061681.5	684	434.000	0.000000	0.000
ENSDART00000192194.1	1269	1019.000	3.237969	34.014
ENSDART00000051524.8	3587	3337.000	21.975337	755.975
ENSDART00000159507.2	1134	884.000	0.329253	3.001
ENSDART00000128978.3	1514	1264.000	0.000000	0.000
ENSDART00000182076.1	582	332.000	0.584354	2.000
ENSDART00000027616.9	4032	3782.000	31.010726	1209.063
ENSDART00000168722.2	1221	971.000	2.197798	22.000
ENSDART00000167552.2	1263	1013.000	0.000000	0.000
ENSDART00000037292.9	3311	3061.000	0.348589	11.000
ENSDART00000157922.2	2699	2449.000	2.784248	70.293
ENSDART00000182140.1	3429	3179.000	0.335726	11.002
ENSDART00000155472.2	1633	1383.000	2.805577	40.000
ENSDART00000183739.1	126	4.229	0.000000	0.000
ENSDART00000059956.5	2511	2261.000	9.088205	211.833
ENSDART00000192506.1	2416	2166.000	0.000000	0.000
ENSDART00000079359.6	528	278.000	0.000000	0.000
ENSDART00000186257.1	677	427.000	2.024690	8.913
ENSDART00000192411.1	800	550.000	14.991345	85.000
ENSDART00000190639.1	4474	4224.000	2.269812	98.839
ENSDART00000182145.1	1983	1733.000	0.000000	0.000
ENSDART00000100802.6	1802	1552.000	2.062560	33.000
ENSDART00000067039.5	1771	1521.000	0.956635	15.000
ENSDART00000185099.1	216	11.099	0.000000	0.000
ENSDART00000182314.1	5602	5352.000	0.000000	0.000
ENSDART00000172376.3	1997	1747.000	1.054982	19.000
ENSDART00000186683.1	6568	6318.000	0.379199	24.698
ENSDART00000124948.3	3753	3503.000	6.300696	227.533
ENSDART00000162623.2	1740	1490.000	0.000000	0.000
ENSDART00000128700.3	1080	830.000	2.337417	20.000
ENSDART00000126505.2	504	254.000	3.437108	9.000
ENSDART00000067666.7	1111	861.000	31.942239	283.520
ENSDART00000192564.1	1108	858.000	0.000000	0.000
ENSDART00000192612.1	1199	949.000	0.000000	0.000
ENSDART00000190683.1	1196	946.000	0.593016	5.783
ENSDART00000181131.1	3796	3546.000	1.308406	47.830
ENSDART00000191013.1	6038	5788.000	0.000000	0.000
ENSDART00000193757.1	5947	5697.000	0.000000	0.000
ENSDART00000187134.1	5947	5697.000	0.000000	0.000
ENSDART00000189100.1	5494	5244.000	0.000000	0.000
ENSDART00000189624.1	5939	5689.000	0.000000	0.000
ENSDART00000172306.2	1464	1214.000	2.956429	37.000
ENSDART00000184706.1	5564	5314.000	0.984174	53.915
ENSDART00000160902.2	1764	1514.000	2.522670	39.373
ENSDART00000183898.1	1709	1459.000	31.770973	477.861
ENSDART00000181630.1	1663	1413.000	10.459660	152.362
ENSDART00000012918.7	950	700.000	15.243300	110.000
ENSDART00000182268.1	908	658.000	0.000000	0.000
ENSDART00000185750.1	798	548.000	0.000000	0.000
ENSDART00000159401.2	954	704.000	0.000000	0.000
ENSDART00000168562.2	2645	2395.000	0.202511	5.000
ENSDART00000169175.2	1164	914.000	1.910340	18.000
ENSDART00000164939.2	2569	2319.000	0.000000	0.000
ENSDART00000174521.2	3168	2918.000	0.000000	0.000
ENSDART00000175718.2	2738	2488.000	0.141930	3.640
ENSDART00000192403.1	3350	3100.000	3.676035	117.478
ENSDART00000193036.1	2774	2524.000	0.187445	4.877
ENSDART00000183194.1	312	62.441	0.000000	0.000
ENSDART00000168416.2	957	707.000	2.332458	17.000
ENSDART00000167441.2	1443	1193.000	0.894410	11.000
ENSDART00000190642.1	5164	4914.000	1.309738	66.349
ENSDART00000157798.2	4401	4151.000	0.537237	22.990
ENSDART00000122508.2	646	396.000	0.244957	1.000
ENSDART00000168045.2	800	550.000	0.176369	1.000
ENSDART00000192238.1	2652	2402.000	0.000000	0.000
ENSDART00000177014.2	2666	2416.000	2.159204	53.778
ENSDART00000041385.5	692	442.000	1.849461	8.427
ENSDART00000003983.10	1874	1624.000	13.422944	224.724
ENSDART00000187486.1	1611	1361.000	0.231775	3.252
ENSDART00000193483.1	1578	1328.000	0.000000	0.000
ENSDART00000182549.1	1536	1286.000	0.000000	0.000
ENSDART00000176557.2	1524	1274.000	0.000000	0.000
ENSDART00000186912.1	1479	1229.000	0.000000	0.000
ENSDART00000184516.1	1389	1139.000	0.000000	0.000
ENSDART00000192907.1	1230	980.000	0.000000	0.000
ENSDART00000188463.1	1485	1235.000	0.000000	0.000
ENSDART00000098072.5	4893	4643.000	5.704105	273.025
ENSDART00000065208.5	817	567.000	19.503213	114.000
ENSDART00000185309.1	4705	4455.000	0.171695	7.885
ENSDART00000101316.6	2532	2282.000	0.855030	20.115
ENSDART00000126480.3	1248	998.000	0.000000	0.000
ENSDART00000169698.2	1155	905.000	54.925374	512.433
ENSDART00000186812.1	6768	6518.000	15.459125	1038.759
ENSDART00000091470.7	6954	6704.000	6.641283	458.988
ENSDART00000187365.1	2790	2540.000	0.000000	0.000
ENSDART00000020463.8	2859	2609.000	3.197487	86.000
ENSDART00000160395.2	1020	770.000	3.677311	29.190
ENSDART00000164665.2	1845	1595.000	1.216336	20.000
ENSDART00000192618.1	4841	4591.000	7.740337	366.339
ENSDART00000055713.7	1005	755.000	0.000000	0.000
ENSDART00000183077.1	6337	6087.000	1.631696	102.390
ENSDART00000177704.2	1065	815.000	0.000000	0.000
ENSDART00000166382.2	1260	1010.000	11.621130	121.000
ENSDART00000182735.1	2410	2160.000	28.996372	645.674
ENSDART00000018981.10	2373	2123.000	13.524651	296.000
ENSDART00000159289.2	2405	2155.000	1.532315	34.042
ENSDART00000162658.2	1179	929.000	0.000000	0.000
ENSDART00000058858.7	6276	6026.000	0.917551	57.000
ENSDART00000180089.1	5696	5446.000	2.796446	157.000
ENSDART00000092627.6	4207	3957.000	3.039770	124.000
ENSDART00000185966.1	1022	772.000	22.617238	180.000
ENSDART00000157687.2	2473	2223.000	0.000000	0.000
ENSDART00000167610.3	2459	2209.000	3.381266	77.000
ENSDART00000161162.3	2203	1953.000	9.834387	198.000
ENSDART00000187553.1	339	89.016	0.000000	0.000
ENSDART00000121788.3	510	260.000	0.000000	0.000
ENSDART00000092787.7	1079	829.000	0.585059	5.000
ENSDART00000168232.2	1770	1520.000	3.254700	51.000
ENSDART00000189556.1	249	19.269	0.000000	0.000
ENSDART00000113344.3	1036	786.000	0.000000	0.000
ENSDART00000159078.3	3225	2975.000	0.097818	3.000
ENSDART00000170593.3	2426	2176.000	0.047685	1.070
ENSDART00000189131.1	2560	2310.000	1.805680	43.000
ENSDART00000084380.6	2331	2081.000	0.000000	0.000
ENSDART00000171905.2	1859	1609.000	2.508378	41.607
ENSDART00000185711.1	1618	1368.000	0.000000	0.000
ENSDART00000163494.2	627	377.000	0.000000	0.000
ENSDART00000191730.1	459	209.000	0.000000	0.000
ENSDART00000040265.5	1303	1053.000	4.145420	45.000
ENSDART00000160017.2	2448	2198.000	3.662982	83.000
ENSDART00000178069.2	4347	4097.000	1.560284	65.900
ENSDART00000161456.1	1850	1600.000	2.485697	41.000
ENSDART00000190768.1	819	569.000	0.000000	0.000
ENSDART00000159951.2	2979	2729.000	1.457408	41.002
ENSDART00000142854.2	705	455.000	1.065965	5.000
ENSDART00000179889.1	4309	4059.000	1.489211	62.315
ENSDART00000190195.1	4356	4106.000	0.000000	0.000
ENSDART00000186506.1	2084	1834.000	0.623657	11.791
ENSDART00000084714.6	2380	2130.000	0.920331	20.209
ENSDART00000157487.2	1410	1160.000	2.926809	35.000
ENSDART00000008409.10	2957	2707.000	0.598158	16.692
ENSDART00000128910.4	1446	1196.000	0.000000	0.000
ENSDART00000188417.1	2168	1918.000	0.000000	0.000
ENSDART00000185385.1	2943	2693.000	3.610202	100.227
ENSDART00000159652.2	1447	1197.000	0.000000	0.000
ENSDART00000003242.6	2315	2065.000	0.000000	0.000
ENSDART00000159673.3	1887	1637.000	1.540668	26.000
ENSDART00000183291.1	399	149.000	0.000000	0.000
ENSDART00000084238.6	2181	1931.000	0.000000	0.000
ENSDART00000178508.2	2157	1907.000	0.152600	3.000
ENSDART00000180163.1	2208	1958.000	0.000000	0.000
ENSDART00000059140.8	1394	1144.000	64.951189	766.000
ENSDART00000182210.1	378	128.000	0.000000	0.000
ENSDART00000040240.6	1833	1583.000	4.228171	69.000
ENSDART00000180325.1	816	566.000	0.000000	0.000
ENSDART00000165244.2	1819	1569.000	22.565984	365.000
ENSDART00000161493.2	1443	1193.000	0.000000	0.000
ENSDART00000173312.2	4931	4681.000	0.385510	18.603
ENSDART00000190641.1	7789	7539.000	0.000000	0.000
ENSDART00000079310.8	7690	7440.000	1.369265	105.021
ENSDART00000163065.2	2796	2546.000	0.881212	23.129
ENSDART00000180993.1	528	278.000	43.570775	124.869
ENSDART00000184845.1	2127	1877.000	0.626910	12.131
ENSDART00000056519.4	1072	822.000	0.590041	5.000
ENSDART00000080346.4	1085	835.000	0.000000	0.000
ENSDART00000193968.1	468	218.000	0.000000	0.000
ENSDART00000189232.1	252	20.386	718.513147	151.000
ENSDART00000193630.1	2396	2146.000	0.000000	0.000
ENSDART00000161930.3	2318	2068.000	1.407198	30.000
ENSDART00000171313.2	1408	1158.000	5.855600	69.903
ENSDART00000167928.2	1400	1150.000	0.851688	10.097
ENSDART00000018017.8	2780	2530.000	6.096225	159.000
ENSDART00000191347.1	5655	5405.000	0.000000	0.000
ENSDART00000130642.3	5520	5270.000	3.902201	212.000
ENSDART00000034790.7	765	515.000	2.071905	11.000
ENSDART00000164934.2	951	701.000	5.258355	38.000
ENSDART00000164456.2	2269	2019.000	0.000000	0.000
ENSDART00000138144.2	1134	884.000	0.000000	0.000
ENSDART00000170362.2	1515	1265.000	0.000000	0.000
ENSDART00000182914.1	324	74.118	48.424317	37.000
ENSDART00000162077.2	2336	2086.000	0.558022	12.000
ENSDART00000122042.3	2043	1793.000	0.324605	6.000
ENSDART00000181295.1	1785	1535.000	0.061039	0.966
ENSDART00000165454.2	1027	777.000	0.124843	1.000
ENSDART00000160600.2	1829	1579.000	0.329432	5.362
ENSDART00000181214.1	1677	1427.000	0.111387	1.639
ENSDART00000063870.7	611	361.000	973.252668	3622.000
ENSDART00000162520.2	2042	1792.000	0.107177	1.980
ENSDART00000192507.1	699	449.000	0.000000	0.000
ENSDART00000169901.2	645	395.000	0.245577	1.000
ENSDART00000183175.1	549	299.000	0.000000	0.000
ENSDART00000169177.2	880	630.000	0.153973	1.000
ENSDART00000189728.1	303	54.027	0.000000	0.000
ENSDART00000167248.2	1854	1604.000	2.260848	37.384
ENSDART00000159111.2	1266	1016.000	0.201149	2.107
ENSDART00000157463.2	1111	861.000	2.283864	20.272
ENSDART00000182970.1	168	6.156	98631.177867	6259.186
ENSDART00000170191.2	3230	2980.000	1.634934	50.226
ENSDART00000111333.3	2583	2333.000	0.912691	21.951
ENSDART00000187575.1	3391	3141.000	9.165367	296.779
ENSDART00000192642.1	3428	3178.000	3.614473	118.417
ENSDART00000186795.1	3344	3094.000	4.851629	154.747
ENSDART00000105818.5	1527	1277.000	0.000000	0.000
ENSDART00000067809.7	1466	1216.000	3.190882	40.000
ENSDART00000192436.1	1054	804.000	0.000000	0.000
ENSDART00000108595.4	1221	971.000	1.598399	16.000
ENSDART00000179538.2	1056	806.000	0.000000	0.000
ENSDART00000190540.1	546	296.000	0.000000	0.000
ENSDART00000160053.2	1598	1348.000	3.166264	44.000
ENSDART00000036472.9	1141	891.000	0.000000	0.000
ENSDART00000044786.7	1896	1646.000	0.000000	0.000
ENSDART00000127508.3	1665	1415.000	0.616979	9.000
ENSDART00000161892.2	822	572.000	4.917975	29.000
ENSDART00000109369.2	1050	800.000	0.000000	0.000
ENSDART00000187819.1	1110	860.000	27.863217	247.028
ENSDART00000102381.6	1184	934.000	1.243431	11.972
ENSDART00000113696.4	1617	1367.000	0.000000	0.000
ENSDART00000161419.2	3576	3326.000	2.063646	70.758
ENSDART00000114467.3	813	563.000	0.172296	1.000
ENSDART00000062945.7	1413	1163.000	1.000889	12.000
ENSDART00000113237.4	1644	1394.000	4.035985	58.000
ENSDART00000097865.5	2299	2049.000	3.219225	68.000
ENSDART00000188979.1	1224	974.000	0.000000	0.000
ENSDART00000109434.5	1532	1282.000	20.396311	269.560
ENSDART00000184238.1	3952	3702.000	0.719736	27.468
ENSDART00000074811.5	1953	1703.000	1.879679	33.000
ENSDART00000166282.2	1138	888.000	2.293986	21.000
ENSDART00000159040.2	864	614.000	0.000000	0.000
ENSDART00000185212.1	171	6.349	0.000000	0.000
ENSDART00000156343.3	732	482.000	0.000000	0.000
ENSDART00000041068.7	1921	1671.000	7.372447	127.000
ENSDART00000187419.1	348	98.004	0.000000	0.000
ENSDART00000027772.10	1080	830.000	5.376060	46.000
ENSDART00000109026.4	216	11.099	0.000000	0.000
ENSDART00000112483.4	2922	2672.000	17.643477	486.000
ENSDART00000166937.2	5354	5104.000	0.096446	5.075
ENSDART00000082902.7	2726	2476.000	0.783545	20.000
ENSDART00000183584.1	4324	4074.000	0.598324	25.129
ENSDART00000086051.6	2715	2465.000	0.157408	4.000
ENSDART00000191267.1	579	329.000	0.000000	0.000
ENSDART00000022348.8	3027	2777.000	0.034931	1.000
ENSDART00000166592.2	3100	2850.000	1.191263	35.000
ENSDART00000191097.1	849	599.000	0.000000	0.000
ENSDART00000160901.2	1320	1070.000	0.000000	0.000
ENSDART00000064221.6	804	554.000	4.855964	27.733
ENSDART00000189950.1	2809	2559.000	0.000000	0.000
ENSDART00000192321.1	2542	2292.000	0.000000	0.000
ENSDART00000126380.3	2431	2181.000	1.330919	29.924
ENSDART00000181102.1	1268	1018.000	0.000000	0.000
ENSDART00000181111.1	3036	2786.000	0.000000	0.000
ENSDART00000162339.2	1545	1295.000	0.164774	2.200
ENSDART00000189557.1	12627	12377.000	0.000000	0.000
ENSDART00000185291.1	12618	12368.000	0.078430	10.000
ENSDART00000182047.1	1155	905.000	0.000000	0.000
ENSDART00000188662.1	333	83.038	0.000000	0.000
ENSDART00000184855.1	942	692.000	0.280355	2.000
ENSDART00000183248.1	3000	2750.000	0.000000	0.000
ENSDART00000124995.3	4833	4583.000	0.097511	4.607
ENSDART00000191907.1	5462	5212.000	0.687558	36.943
ENSDART00000167013.2	1304	1054.000	0.838571	9.112
ENSDART00000167554.2	1689	1439.000	0.000000	0.000
ENSDART00000183112.1	1548	1298.000	0.000000	0.000
ENSDART00000161956.2	5648	5398.000	1.352099	75.241
ENSDART00000160439.2	714	464.000	0.627173	3.000
ENSDART00000017053.8	1638	1388.000	27.096975	387.727
ENSDART00000008696.8	1643	1393.000	6.010737	86.317
ENSDART00000158964.2	799	549.000	1.060140	6.000
ENSDART00000114929.4	2340	2090.000	0.787495	16.967
ENSDART00000065848.7	700	450.000	0.000000	0.000
ENSDART00000186723.1	1147	897.000	0.000000	0.000
ENSDART00000018047.9	1805	1555.000	0.187144	3.000
ENSDART00000191823.1	171	6.349	0.000000	0.000
ENSDART00000130697.3	2220	1970.000	5.317921	108.000
ENSDART00000162313.2	3566	3316.000	0.000000	0.000
ENSDART00000184334.1	2844	2594.000	0.000000	0.000
ENSDART00000127306.4	780	530.000	1.633320	8.924
ENSDART00000112750.4	2513	2263.000	0.085729	2.000
ENSDART00000175843.2	1563	1313.000	0.369396	5.000
ENSDART00000105021.5	2865	2615.000	1.507007	40.626
ENSDART00000180211.1	8613	8363.000	0.000000	0.000
ENSDART00000054840.7	8328	8078.000	0.218530	18.198
ENSDART00000113066.4	5826	5576.000	2.483342	142.750
ENSDART00000160249.2	1455	1205.000	0.000000	0.000
ENSDART00000078421.4	1171	921.000	0.000000	0.000
ENSDART00000190023.1	1118	868.000	0.000000	0.000
ENSDART00000167319.2	744	494.000	0.409689	2.086
ENSDART00000189477.1	548	298.000	2.656458	8.161
ENSDART00000168352.2	297	48.689	13.625587	6.839
ENSDART00000113985.4	6760	6510.000	0.000000	0.000
ENSDART00000190090.1	2193	1943.000	0.000000	0.000
ENSDART00000183353.1	2151	1901.000	0.000000	0.000
ENSDART00000190318.1	2007	1757.000	0.000000	0.000
ENSDART00000180842.1	822	572.000	0.000000	0.000
ENSDART00000110180.4	2201	1951.000	1.671814	33.625
ENSDART00000188049.1	324	74.118	0.000000	0.000
ENSDART00000021062.9	4868	4618.000	5.050275	240.428
ENSDART00000159780.3	2530	2280.000	0.000000	0.000
ENSDART00000158414.2	930	680.000	1.474424	10.336
ENSDART00000160110.3	2310	2060.000	0.517976	11.000
ENSDART00000130194.3	2359	2109.000	0.045729	0.994
ENSDART00000181082.1	5330	5080.000	0.297100	15.559
ENSDART00000187556.1	4782	4532.000	4.718098	220.431
ENSDART00000130831.3	1462	1212.000	0.486448	6.078
ENSDART00000109535.4	5716	5466.000	14.528037	818.639
ENSDART00000181599.1	6325	6075.000	1.226419	76.807
ENSDART00000181341.1	3176	2926.000	0.000000	0.000
ENSDART00000162037.2	3149	2899.000	0.381979	11.416
ENSDART00000125349.3	438	188.000	15.479173	30.000
ENSDART00000182557.1	315	65.324	5.749342	3.872
ENSDART00000082087.6	1471	1221.000	4.687278	59.000
ENSDART00000181813.1	1008	758.000	0.000000	0.000
ENSDART00000151699.3	3574	3324.000	1.149551	39.392
ENSDART00000179887.1	3103	2853.000	82.084105	2414.218
ENSDART00000168840.3	2994	2744.000	0.000000	0.000
ENSDART00000188853.1	4356	4106.000	0.000000	0.000
ENSDART00000184553.1	6533	6283.000	1.191383	77.167
ENSDART00000167356.3	1602	1352.000	1.291458	18.000
ENSDART00000193581.1	3537	3287.000	0.118049	4.000
ENSDART00000183090.1	5009	4759.000	0.794307	38.969
ENSDART00000130977.3	1449	1199.000	0.000000	0.000
ENSDART00000186570.1	3127	2877.000	1.004978	29.807
ENSDART00000175138.2	2338	2088.000	0.975603	21.000
ENSDART00000186227.1	2608	2358.000	0.000000	0.000
ENSDART00000089944.7	1432	1182.000	2.297867	28.000
ENSDART00000190446.1	153	5.322	0.000000	0.000
ENSDART00000189217.1	300	51.326	3.821553	2.022
ENSDART00000110613.4	2094	1844.000	0.736464	14.000
ENSDART00000048023.6	1469	1219.000	0.875333	11.000
ENSDART00000158730.2	4545	4295.000	1.127541	49.924
ENSDART00000165900.2	531	281.000	2.063455	5.977
ENSDART00000105257.4	2625	2375.000	0.490120	12.000
ENSDART00000163134.2	3540	3290.000	0.206389	7.000
ENSDART00000006436.9	4010	3760.000	1.006146	39.000
ENSDART00000104618.4	1883	1633.000	0.000000	0.000
ENSDART00000169643.2	1183	933.000	6.030186	58.000
ENSDART00000188916.1	3663	3413.000	0.000000	0.000
ENSDART00000160501.2	4411	4161.000	0.139876	6.000
ENSDART00000170533.2	888	638.000	0.000000	0.000
ENSDART00000183236.1	1000	750.000	0.129337	1.000
ENSDART00000180778.1	1874	1624.000	5.888169	98.578
ENSDART00000171010.2	6229	5979.000	2.455595	151.356
ENSDART00000181348.1	882	632.000	1847.496157	12036.945
ENSDART00000126652.3	987	737.000	0.000000	0.000
ENSDART00000105454.5	1272	1022.000	0.000000	0.000
ENSDART00000056885.7	1728	1478.000	0.000000	0.000
ENSDART00000169103.2	2665	2415.000	1.500374	37.354
ENSDART00000012048.9	2656	2406.000	0.711583	17.650
ENSDART00000160092.2	1548	1298.000	0.624040	8.350
ENSDART00000187072.1	573	323.000	0.000000	0.000
ENSDART00000080333.5	1640	1390.000	0.209359	3.000
ENSDART00000063882.4	1708	1458.000	0.000000	0.000
ENSDART00000166586.2	1770	1520.000	7.019941	110.000
ENSDART00000067734.6	885	635.000	4.888331	32.000
ENSDART00000123533.3	1032	782.000	0.000000	0.000
ENSDART00000189164.1	5556	5306.000	0.911200	49.842
ENSDART00000110907.5	1800	1550.000	3.679814	58.799
ENSDART00000172905.2	1596	1346.000	0.000000	0.000
ENSDART00000162210.2	672	422.000	0.000000	0.000
ENSDART00000166733.2	5043	4793.000	1.113114	55.000
ENSDART00000105992.6	2716	2466.000	0.058613	1.490
ENSDART00000112802.4	2383	2133.000	0.000000	0.000
ENSDART00000127023.4	1049	799.000	1.092648	9.000
ENSDART00000166392.2	1347	1097.000	0.088426	1.000
ENSDART00000123150.4	13578	13328.000	0.036391	5.000
ENSDART00000191818.1	1356	1106.000	0.000000	0.000
ENSDART00000098083.5	975	725.000	0.000000	0.000
ENSDART00000192499.1	2059	1809.000	1.332640	24.852
ENSDART00000049928.8	1782	1532.000	0.164791	2.603
ENSDART00000124764.3	1410	1160.000	1.464974	17.519
ENSDART00000160385.2	906	656.000	0.443610	3.000
ENSDART00000189832.1	3393	3143.000	1.142029	37.003
ENSDART00000126892.3	1752	1502.000	0.322912	5.000
ENSDART00000188954.1	183	7.236	0.000000	0.000
ENSDART00000109344.4	5393	5143.000	0.207472	11.000
ENSDART00000155090.3	5681	5431.000	0.000000	0.000
ENSDART00000186663.1	813	563.000	0.179255	1.040
ENSDART00000185164.1	1527	1277.000	0.149337	1.966
ENSDART00000188472.1	3273	3023.000	0.000000	0.000
ENSDART00000113911.4	3354	3104.000	3.531353	113.000
ENSDART00000164739.2	1856	1606.000	4.167618	69.000
ENSDART00000190062.1	183	7.236	0.000000	0.000
ENSDART00000192522.1	1284	1034.000	0.787560	8.395
ENSDART00000170635.3	1308	1058.000	0.000000	0.000
ENSDART00000073872.5	1341	1091.000	0.142705	1.605
ENSDART00000126739.3	1389	1139.000	5.962224	70.008
ENSDART00000189969.1	564	314.000	1.235705	4.000
ENSDART00000102751.6	966	716.000	0.000000	0.000
ENSDART00000110807.5	9420	9170.000	2.253173	213.000
ENSDART00000125700.2	650	400.000	26.433268	109.000
ENSDART00000061633.5	2013	1763.000	0.165064	3.000
ENSDART00000004241.8	3863	3613.000	1.396110	52.000
ENSDART00000157846.2	3613	3363.000	0.940217	32.596
ENSDART00000191082.1	3484	3234.000	0.000000	0.000
ENSDART00000192151.1	3697	3447.000	0.000000	0.000
ENSDART00000161455.3	738	488.000	0.795105	4.000
ENSDART00000016602.10	9179	8929.000	0.000000	0.000
ENSDART00000183039.1	384	134.000	0.000000	0.000
ENSDART00000191005.1	306	56.785	0.000000	0.000
ENSDART00000168991.2	1005	755.000	0.385442	3.000
ENSDART00000079726.6	8017	7767.000	0.720970	57.728
ENSDART00000163348.2	4066	3816.000	0.025420	1.000
ENSDART00000161011.2	2339	2089.000	4.364895	94.000
ENSDART00000003543.8	3142	2892.000	1.863852	55.568
ENSDART00000178966.2	3127	2877.000	4.060562	120.432
ENSDART00000184037.1	5034	4784.000	0.905631	44.664
ENSDART00000162010.3	1841	1591.000	7.830664	128.435
ENSDART00000128137.3	1314	1064.000	2.005697	22.000
ENSDART00000192704.1	786	536.000	0.361951	2.000
ENSDART00000171426.2	462	212.000	0.000000	0.000
ENSDART00000189004.1	204	9.377	20.689397	2.000
ENSDART00000123840.3	429	179.000	0.000000	0.000
ENSDART00000178565.2	2094	1844.000	0.000000	0.000
ENSDART00000115023.5	4995	4745.000	4.109076	201.000
ENSDART00000188304.1	183	7.236	0.000000	0.000
ENSDART00000168535.2	875	625.000	0.000000	0.000
ENSDART00000183853.1	3441	3191.000	0.000000	0.000
ENSDART00000187645.1	3440	3190.000	0.000000	0.000
ENSDART00000158670.2	2950	2700.000	1.413168	39.334
ENSDART00000169273.2	2010	1760.000	4.243873	77.000
ENSDART00000173249.2	1985	1735.000	0.000000	0.000
ENSDART00000078939.7	1611	1361.000	0.000000	0.000
ENSDART00000059117.7	1781	1531.000	11.784797	186.000
ENSDART00000063242.6	1116	866.000	0.560062	5.000
ENSDART00000189425.1	1227	977.000	0.000000	0.000
ENSDART00000164091.2	1661	1411.000	2.217535	32.256
ENSDART00000159237.2	1021	771.000	1.603352	12.744
ENSDART00000190561.1	942	692.000	0.000000	0.000
ENSDART00000188481.1	162	5.797	0.000000	0.000
ENSDART00000122535.4	2220	1970.000	4.722250	95.903
ENSDART00000163952.2	636	386.000	0.753908	3.000
ENSDART00000182861.1	696	446.000	0.000000	0.000
ENSDART00000173256.2	2608	2358.000	0.000000	0.000
ENSDART00000192834.1	153	5.322	0.000000	0.000
ENSDART00000075785.5	2387	2137.000	0.952426	20.982
ENSDART00000059480.5	3632	3382.000	24.006907	837.000
ENSDART00000184143.1	2706	2456.000	0.276474	7.000
ENSDART00000029343.9	2154	1904.000	0.203787	4.000
ENSDART00000085556.6	1523	1273.000	0.457201	6.000
ENSDART00000127329.3	2932	2682.000	1.012707	28.000
ENSDART00000166306.2	3208	2958.000	0.165430	5.045
ENSDART00000177690.2	6913	6663.000	0.000000	0.000
ENSDART00000184949.1	6868	6618.000	0.061244	4.178
ENSDART00000013093.8	1293	1043.000	6.882271	74.000
ENSDART00000189256.1	700	450.000	0.000000	0.000
ENSDART00000191618.1	904	654.000	0.000000	0.000
ENSDART00000161149.2	1231	981.000	4.350789	44.000
ENSDART00000104475.3	677	427.000	4834.693238	21282.000
ENSDART00000189829.1	369	119.000	0.000000	0.000
ENSDART00000105272.3	888	638.000	9.242541	60.789
ENSDART00000007789.10	4322	4072.000	0.807272	33.888
ENSDART00000101338.5	1477	1227.000	34.814222	440.369
ENSDART00000129978.3	2935	2685.000	3.501327	96.915
ENSDART00000090727.6	4560	4310.000	0.000000	0.000
ENSDART00000185893.1	4500	4250.000	0.159769	7.000
ENSDART00000191394.1	1353	1103.000	0.000000	0.000
ENSDART00000108889.4	804	554.000	0.525286	3.000
ENSDART00000123769.3	2110	1860.000	15.958528	306.000
ENSDART00000186040.1	3095	2845.000	0.195712	5.740
ENSDART00000159844.2	1592	1342.000	0.886178	12.260
ENSDART00000179934.1	5308	5058.000	0.000000	0.000
ENSDART00000125628.3	933	683.000	0.000000	0.000
ENSDART00000111386.4	1704	1454.000	24.884492	373.000
ENSDART00000183979.1	1700	1450.000	0.000000	0.000
ENSDART00000163529.2	1302	1052.000	0.679692	7.371
ENSDART00000185521.1	219	11.606	0.000000	0.000
ENSDART00000158255.3	1298	1048.000	1.203279	13.000
ENSDART00000113663.3	1055	805.000	0.000000	0.000
ENSDART00000100755.4	1037	787.000	0.000000	0.000
ENSDART00000111416.4	833	583.000	0.000000	0.000
ENSDART00000127840.3	782	532.000	0.000000	0.000
ENSDART00000168618.2	746	496.000	0.000000	0.000
ENSDART00000111820.3	728	478.000	0.000000	0.000
ENSDART00000113866.5	695	445.000	0.000000	0.000
ENSDART00000110107.3	677	427.000	0.000000	0.000
ENSDART00000111344.4	718	468.000	0.000000	0.000
ENSDART00000108548.2	533	283.000	1.371065	4.000
ENSDART00000187726.1	378	128.000	0.000000	0.000
ENSDART00000191606.1	240	16.366	0.000000	0.000
ENSDART00000182112.1	2472	2222.000	0.000000	0.000
ENSDART00000167969.2	2151	1901.000	0.918491	18.000
ENSDART00000181100.1	1182	932.000	1.144883	11.000
ENSDART00000113901.4	530	280.000	25.982898	75.000
ENSDART00000139564.2	1824	1574.000	0.246513	4.000
ENSDART00000128639.3	1698	1448.000	0.200973	3.000
ENSDART00000171477.2	1080	830.000	0.000000	0.000
ENSDART00000166188.2	1200	950.000	2.246381	22.000
ENSDART00000019910.8	1214	964.000	0.704377	7.000
ENSDART00000106081.5	2982	2732.000	0.000000	0.000
ENSDART00000188997.1	1434	1184.000	0.000000	0.000
ENSDART00000167284.2	363	113.000	0.000000	0.000
ENSDART00000164375.2	6168	5918.000	11.463779	699.388
ENSDART00000047541.8	1132	882.000	0.000000	0.000
ENSDART00000182603.1	2198	1948.000	0.000000	0.000
ENSDART00000111561.4	4887	4637.000	0.515108	24.624
ENSDART00000185953.1	5321	5071.000	0.064589	3.377
ENSDART00000078790.6	4526	4276.000	0.090742	4.000
ENSDART00000023562.8	774	524.000	0.555360	3.000
ENSDART00000130830.3	1149	899.000	0.215802	2.000
ENSDART00000085993.6	1578	1328.000	3.213949	44.000
ENSDART00000179504.2	12209	11959.000	0.681368	84.002
ENSDART00000169124.2	1227	977.000	0.000000	0.000
ENSDART00000159359.3	1775	1525.000	2.162686	34.000
ENSDART00000022840.8	2002	1752.000	2.768345	50.000
ENSDART00000025698.6	1005	755.000	0.000000	0.000
ENSDART00000092183.5	1098	848.000	0.000000	0.000
ENSDART00000165228.2	4604	4354.000	0.401022	18.000
ENSDART00000112803.4	1791	1541.000	1.196011	19.000
ENSDART00000167892.3	2782	2532.000	3.276438	85.523
ENSDART00000102640.5	3621	3371.000	0.489187	17.000
ENSDART00000109038.2	342	92.011	0.000000	0.000
ENSDART00000160164.2	1537	1287.000	0.000000	0.000
ENSDART00000101071.5	751	501.000	0.000000	0.000
ENSDART00000159271.2	1380	1130.000	0.171686	2.000
ENSDART00000017912.9	3988	3738.000	1.089933	42.001
ENSDART00000159192.3	3790	3540.000	3.997408	145.881
ENSDART00000182625.1	3334	3084.000	0.083909	2.668
ENSDART00000174793.2	1923	1673.000	21.243313	366.382
ENSDART00000082368.5	1634	1384.000	15.673122	223.618
ENSDART00000113716.4	5027	4777.000	0.981116	48.316
ENSDART00000126148.3	4686	4436.000	0.000000	0.000
ENSDART00000082965.6	2690	2440.000	3.061155	77.000
ENSDART00000184804.1	234	14.754	0.000000	0.000
ENSDART00000188065.1	762	512.000	1.136752	6.000
ENSDART00000113580.4	1969	1719.000	0.000000	0.000
ENSDART00000155929.2	3097	2847.000	1.519357	44.593
ENSDART00000157456.2	520	270.000	1.077809	3.000
ENSDART00000170097.2	6336	6086.000	0.765057	48.000
ENSDART00000027060.9	2055	1805.000	0.000000	0.000
ENSDART00000192584.1	4723	4473.000	1.519124	70.050
ENSDART00000054781.5	876	626.000	0.464870	3.000
ENSDART00000183564.1	1865	1615.000	0.000000	0.000
ENSDART00000098932.5	3502	3252.000	2.535437	85.000
ENSDART00000162497.2	3335	3085.000	0.000000	0.000
ENSDART00000179923.1	3278	3028.000	1.217341	38.000
ENSDART00000191433.1	2823	2573.000	0.000000	0.000
ENSDART00000185552.1	656	406.000	3.344925	14.000
ENSDART00000131010.3	858	608.000	0.000000	0.000
ENSDART00000008988.8	6604	6354.000	0.794878	52.067
ENSDART00000078221.6	6560	6310.000	2.462739	160.200
ENSDART00000181237.1	240	16.366	5.927123	1.000
ENSDART00000080850.5	2380	2130.000	0.000000	0.000
ENSDART00000104187.6	2365	2115.000	0.000000	0.000
ENSDART00000160074.2	3007	2757.000	6.860918	195.000
ENSDART00000023521.6	847	597.000	0.000000	0.000
ENSDART00000057370.6	1620	1370.000	0.000000	0.000
ENSDART00000191839.1	2096	1846.000	2.259546	43.000
ENSDART00000165417.3	1810	1560.000	0.000000	0.000
ENSDART00000099276.6	1872	1622.000	4.844161	81.000
ENSDART00000113616.3	2534	2284.000	0.000000	0.000
ENSDART00000181853.1	4224	3974.000	0.916871	37.562
ENSDART00000180944.1	309	59.592	0.000000	0.000
ENSDART00000167177.2	3414	3164.000	2.084764	68.000
ENSDART00000193402.1	1663	1413.000	1.465983	21.354
ENSDART00000165319.2	1620	1370.000	0.000000	0.000
ENSDART00000101012.6	3372	3122.000	5.872368	189.000
ENSDART00000166485.2	1559	1309.000	0.000000	0.000
ENSDART00000112227.5	4701	4451.000	0.359546	16.498
ENSDART00000185549.1	1011	761.000	0.254935	2.000
ENSDART00000185954.1	1249	999.000	4.727984	48.692
ENSDART00000161612.2	1476	1226.000	0.791214	10.000
ENSDART00000162569.2	1116	866.000	0.105274	0.940
ENSDART00000186849.1	780	530.000	2.928387	16.000
ENSDART00000182544.1	452	202.000	0.000000	0.000
ENSDART00000159287.3	3042	2792.000	0.104229	3.000
ENSDART00000081779.5	3724	3474.000	6.696392	239.821
ENSDART00000191953.1	914	664.000	4.640427	31.764
ENSDART00000158411.2	1335	1085.000	0.983439	11.000
ENSDART00000129736.3	1122	872.000	0.000000	0.000
ENSDART00000168579.2	1608	1358.000	0.428584	6.000
ENSDART00000086166.6	3372	3122.000	3.728488	120.000
ENSDART00000158047.2	1611	1361.000	5.160705	72.407
ENSDART00000186502.1	291	43.643	0.000000	0.000
ENSDART00000099528.4	3447	3197.000	18.629882	614.000
ENSDART00000179045.2	884	634.000	0.459004	3.000
ENSDART00000167823.2	564	314.000	0.000000	0.000
ENSDART00000188561.1	324	74.118	0.000000	0.000
ENSDART00000181634.1	2185	1935.000	0.493735	9.849
ENSDART00000162891.2	1392	1142.000	4.841647	57.000
ENSDART00000164752.2	414	164.000	0.000000	0.000
ENSDART00000100516.5	1861	1611.000	8.730856	145.000
ENSDART00000159169.3	5158	4908.000	37.453208	1895.000
ENSDART00000025423.9	2683	2433.000	9.568712	240.000
ENSDART00000078086.5	1484	1234.000	0.157217	2.000
ENSDART00000181075.1	5254	5004.000	3.364757	173.575
ENSDART00000082830.6	1597	1347.000	1.296251	18.000
ENSDART00000191250.1	2771	2521.000	1.347134	35.011
ENSDART00000060527.6	1728	1478.000	0.000000	0.000
ENSDART00000178395.2	3920	3670.000	0.158588	6.000
ENSDART00000014877.9	4326	4076.000	2.141868	90.000
ENSDART00000129511.3	4161	3911.000	0.000000	0.000
ENSDART00000186307.1	1857	1607.000	1.201631	19.907
ENSDART00000066590.6	1223	973.000	2.900428	29.093
ENSDART00000161495.2	3230	2980.000	1.269500	39.000
ENSDART00000024777.8	854	604.000	3.854417	24.000
ENSDART00000158979.2	626	376.000	0.000000	0.000
ENSDART00000182817.1	321	71.167	0.000000	0.000
ENSDART00000115054.4	1169	919.000	0.000000	0.000
ENSDART00000172804.2	4079	3829.000	0.000000	0.000
ENSDART00000018801.8	4005	3755.000	0.368057	14.248
ENSDART00000180808.1	1148	898.000	0.000000	0.000
ENSDART00000192287.1	1281	1031.000	0.994499	10.570
ENSDART00000161175.2	1044	794.000	18.377992	150.430
ENSDART00000160046.2	2102	1852.000	6.180525	118.000
ENSDART00000183223.1	1696	1446.000	0.000000	0.000
ENSDART00000169601.2	904	654.000	4.597993	31.000
ENSDART00000190982.1	1461	1211.000	0.000000	0.000
ENSDART00000177625.2	1152	902.000	0.000000	0.000
ENSDART00000182948.1	222	12.150	0.000000	0.000
ENSDART00000184345.1	4950	4700.000	0.084899	4.114
ENSDART00000160124.2	6218	5968.000	6.502976	400.089
ENSDART00000189610.1	846	596.000	8.951603	55.000
ENSDART00000180448.1	1185	935.000	0.000000	0.000
ENSDART00000159034.2	1049	799.000	5.827454	48.000
ENSDART00000164992.3	483	233.000	0.000000	0.000
ENSDART00000157572.2	1635	1385.000	9.875377	141.000
ENSDART00000182586.1	1299	1049.000	0.000000	0.000
ENSDART00000023770.9	1251	1001.000	0.000000	0.000
ENSDART00000169834.3	2031	1781.000	7.625151	140.000
ENSDART00000046076.9	3146	2896.000	4.622372	138.000
ENSDART00000167035.3	2225	1975.000	75.392065	1535.000
ENSDART00000185375.1	2478	2228.000	0.000000	0.000
ENSDART00000187766.1	2487	2237.000	0.000000	0.000
ENSDART00000192951.1	2514	2264.000	1.588411	37.073
ENSDART00000114993.4	2475	2225.000	0.000000	0.000
ENSDART00000187517.1	2523	2273.000	1.234503	28.927
ENSDART00000181480.1	2433	2183.000	0.000000	0.000
ENSDART00000169783.2	1590	1340.000	1.230633	17.000
ENSDART00000182924.1	2392	2142.000	2.454725	54.205
ENSDART00000167656.2	1494	1244.000	31.559604	404.732
ENSDART00000162739.2	3073	2823.000	0.745657	21.700
ENSDART00000185487.1	345	95.007	0.000000	0.000
ENSDART00000170463.2	3016	2766.000	0.645666	18.411
ENSDART00000125391.3	596	346.000	10.818671	38.589
ENSDART00000181294.1	1917	1667.000	0.468141	8.045
ENSDART00000165940.2	3278	3028.000	6.187018	193.131
ENSDART00000024031.11	2572	2322.000	0.000000	0.000
ENSDART00000165100.2	2583	2333.000	2.946615	70.869
ENSDART00000125964.3	2660	2410.000	0.427558	10.623
ENSDART00000189051.1	501	251.000	0.000000	0.000
ENSDART00000190430.1	405	155.000	0.000000	0.000
ENSDART00000187461.1	276	32.649	0.000000	0.000
ENSDART00000164352.3	2241	1991.000	0.097441	2.000
ENSDART00000111017.4	843	593.000	0.000000	0.000
ENSDART00000169805.2	3170	2920.000	2.092869	63.000
ENSDART00000171333.2	2419	2169.000	0.000000	0.000
ENSDART00000191592.1	1142	892.000	0.718067	6.603
ENSDART00000166852.2	8418	8168.000	0.890697	75.000
ENSDART00000162006.2	1510	1260.000	0.925180	12.017
ENSDART00000162055.2	2031	1781.000	0.536079	9.843
ENSDART00000182864.1	572	322.000	6.025020	20.000
ENSDART00000174396.2	2047	1797.000	5.020179	93.000
ENSDART00000110378.2	339	89.016	0.000000	0.000
ENSDART00000157721.2	2379	2129.000	0.000000	0.000
ENSDART00000186343.1	129	4.331	0.000000	0.000
ENSDART00000109493.4	3643	3393.000	0.514604	18.000
ENSDART00000125984.3	917	667.000	9.307617	64.000
ENSDART00000171859.2	1617	1367.000	0.283841	4.000
ENSDART00000105278.5	3222	2972.000	0.000000	0.000
ENSDART00000187932.1	3183	2933.000	0.000000	0.000
ENSDART00000111817.4	3150	2900.000	0.200709	6.000
ENSDART00000159197.2	2626	2376.000	0.335227	8.211
ENSDART00000186536.1	2805	2555.000	0.000000	0.000
ENSDART00000165987.3	11550	11300.000	0.755420	88.000
ENSDART00000114263.4	706	456.000	5.530863	26.000
ENSDART00000161086.2	1535	1285.000	1.720155	22.787
ENSDART00000188707.1	1264	1014.000	28.241122	295.213
ENSDART00000176665.2	2709	2459.000	2.998405	76.009
ENSDART00000168046.2	1542	1292.000	0.886365	11.806
ENSDART00000011737.9	3341	3091.000	0.969659	30.898
ENSDART00000162062.2	2596	2346.000	0.084683	2.048
ENSDART00000191441.1	3340	3090.000	0.262086	8.349
ENSDART00000074943.6	1059	809.000	0.000000	0.000
ENSDART00000038120.7	678	428.000	7.705831	34.000
ENSDART00000181377.1	955	705.000	0.000000	0.000
ENSDART00000056982.7	1336	1086.000	0.000000	0.000
ENSDART00000126670.3	1351	1101.000	0.000000	0.000
ENSDART00000082937.6	1467	1217.000	0.000000	0.000
ENSDART00000123243.4	895	645.000	4.210975	28.000
ENSDART00000167361.2	1267	1017.000	3.815253	40.000
ENSDART00000183084.1	882	632.000	1.283754	8.364
ENSDART00000113524.4	1638	1388.000	0.833743	11.930
ENSDART00000158997.2	1608	1358.000	0.362160	5.070
ENSDART00000108540.4	4588	4338.000	0.872086	39.000
ENSDART00000170212.2	2488	2238.000	0.000000	0.000
ENSDART00000184395.1	2554	2304.000	0.884140	21.000
ENSDART00000182400.1	4087	3837.000	0.944707	37.368
ENSDART00000163298.2	4076	3826.000	0.461363	18.197
ENSDART00000092691.6	393	143.000	0.678341	1.000
ENSDART00000188917.1	1040	790.000	0.000000	0.000
ENSDART00000180349.1	1530	1280.000	0.000000	0.000
ENSDART00000191426.1	1169	919.000	0.000000	0.000
ENSDART00000182318.1	1191	941.000	0.515516	5.001
ENSDART00000191656.1	822	572.000	1.017512	6.000
ENSDART00000174458.2	1323	1073.000	0.000000	0.000
ENSDART00000169130.2	3414	3164.000	0.000000	0.000
ENSDART00000162579.2	3308	3058.000	0.000000	0.000
ENSDART00000164199.2	2888	2638.000	0.000000	0.000
ENSDART00000168107.2	3375	3125.000	0.993374	32.002
ENSDART00000192192.1	915	665.000	6.709970	46.000
ENSDART00000191501.1	5176	4926.000	0.109555	5.563
ENSDART00000131242.4	2335	2085.000	0.744386	16.000
ENSDART00000192468.1	4840	4590.000	1.770862	83.794
ENSDART00000127702.4	3213	2963.000	2.160788	66.002
ENSDART00000075179.6	1074	824.000	0.000000	0.000
ENSDART00000177049.2	2163	1913.000	0.354950	7.000
ENSDART00000184529.1	4205	3955.000	0.000000	0.000
ENSDART00000157480.2	4121	3871.000	2.280356	91.000
ENSDART00000162955.2	1542	1292.000	0.516347	6.877
ENSDART00000192262.1	1227	977.000	0.397146	4.000
ENSDART00000037709.8	3530	3280.000	3.312291	112.000
ENSDART00000170369.2	3473	3223.000	0.000000	0.000
ENSDART00000186541.1	1564	1314.000	6.542279	88.622
ENSDART00000169828.3	1449	1199.000	0.000000	0.000
ENSDART00000006897.10	1084	834.000	0.000000	0.000
ENSDART00000171380.2	1650	1400.000	0.346439	5.000
ENSDART00000109624.4	798	548.000	0.000000	0.000
ENSDART00000165113.2	1011	761.000	0.000000	0.000
ENSDART00000176004.2	4552	4302.000	0.360644	15.994
ENSDART00000165682.2	2640	2390.000	0.000000	0.000
ENSDART00000179719.1	2652	2402.000	0.000000	0.000
ENSDART00000037576.8	2890	2640.000	24.884314	677.244
ENSDART00000183994.1	501	251.000	0.000000	0.000
ENSDART00000083085.5	5230	4980.000	4.923674	252.775
ENSDART00000166075.2	1471	1221.000	9.697553	122.066
ENSDART00000186975.1	3810	3560.000	2.484285	91.173
ENSDART00000162286.2	1651	1401.000	2.059029	29.738
ENSDART00000127351.3	2667	2417.000	2.947403	73.440
ENSDART00000161336.2	585	335.000	0.000000	0.000
ENSDART00000193102.1	219	11.606	0.000000	0.000
ENSDART00000042781.8	5541	5291.000	0.366671	20.000
ENSDART00000170197.2	2755	2505.000	0.000000	0.000
ENSDART00000175348.2	2671	2421.000	0.000000	0.000
ENSDART00000159640.2	1881	1631.000	0.416321	7.000
ENSDART00000180647.1	1651	1401.000	0.000000	0.000
ENSDART00000185964.1	306	56.785	89337.550525	52298.022
ENSDART00000160442.2	687	437.000	0.000000	0.000
ENSDART00000165583.2	1455	1205.000	21.815572	271.000
ENSDART00000180933.1	1305	1055.000	1.272771	13.843
ENSDART00000056188.6	4649	4399.000	1.609731	73.000
ENSDART00000109469.5	6589	6339.000	0.000000	0.000
ENSDART00000188052.1	6502	6252.000	0.000000	0.000
ENSDART00000193446.1	6679	6429.000	0.000000	0.000
ENSDART00000189509.1	6613	6363.000	4.146592	272.000
ENSDART00000184810.1	6604	6354.000	0.000000	0.000
ENSDART00000172445.3	951	701.000	2.767556	20.000
ENSDART00000161913.2	5625	5375.000	0.721997	40.006
ENSDART00000192761.1	72	2.918	0.000000	0.000
ENSDART00000151925.3	2336	2086.000	0.285397	6.137
ENSDART00000161636.2	2075	1825.000	0.000000	0.000
ENSDART00000161789.2	390	140.000	0.000000	0.000
ENSDART00000186099.1	3329	3079.000	0.157523	5.000
ENSDART00000192217.1	1469	1219.000	0.079576	1.000
ENSDART00000183648.1	3582	3332.000	0.146660	5.038
ENSDART00000168412.2	2178	1928.000	8.200965	163.000
ENSDART00000129690.3	1449	1199.000	0.560329	6.926
ENSDART00000170281.2	2907	2657.000	4.819109	132.000
ENSDART00000188100.1	513	263.000	0.000000	0.000
ENSDART00000161904.2	1568	1318.000	7.036148	95.602
ENSDART00000176601.2	5008	4758.000	1.814471	89.000
ENSDART00000193521.1	471	221.000	0.000000	0.000
ENSDART00000057369.6	2072	1822.000	10.189303	191.385
ENSDART00000188176.1	291	43.643	32034.561871	14412.845
ENSDART00000157338.3	724	474.000	48.000619	234.553
ENSDART00000155104.3	1425	1175.000	0.828680	10.038
ENSDART00000156971.2	1502	1252.000	7.624581	98.409
ENSDART00000063438.7	1248	998.000	2.915916	30.000
ENSDART00000172110.2	1257	1007.000	0.000000	0.000
ENSDART00000087724.6	2359	2109.000	8.141062	177.000
ENSDART00000180925.1	423	173.000	0.000000	0.000
ENSDART00000185876.1	405	155.000	0.000000	0.000
ENSDART00000168589.2	3145	2895.000	36.891228	1101.000
ENSDART00000160120.2	10425	10175.000	3.297717	345.910
ENSDART00000114222.4	5097	4847.000	0.000000	0.000
ENSDART00000184790.1	4143	3893.000	2.640340	105.964
ENSDART00000170901.3	2020	1770.000	25.319380	462.000
ENSDART00000174588.2	438	188.000	0.000000	0.000
ENSDART00000126870.3	456	206.000	0.824418	1.751
ENSDART00000182896.1	4736	4486.000	0.000000	0.000
ENSDART00000050528.8	1928	1678.000	0.289043	5.000
ENSDART00000160727.2	1156	906.000	0.129328	1.208
ENSDART00000149463.2	6912	6662.000	0.218450	15.003
ENSDART00000177126.2	3194	2944.000	0.000000	0.000
ENSDART00000063337.8	1916	1666.000	8.908422	153.000
ENSDART00000067583.7	2538	2288.000	26.752089	631.000
ENSDART00000162044.2	769	519.000	0.186903	1.000
ENSDART00000091017.6	2730	2480.000	0.352026	9.000
ENSDART00000110671.4	1471	1221.000	0.000000	0.000
ENSDART00000190788.1	1070	820.000	4.022068	34.000
ENSDART00000186485.1	810	560.000	0.000000	0.000
ENSDART00000166298.2	1511	1261.000	3.615490	47.000
ENSDART00000113429.4	3150	2900.000	0.000000	0.000
ENSDART00000173233.2	3069	2819.000	5.161555	150.000
ENSDART00000164191.2	2867	2617.000	3.298911	89.000
ENSDART00000182237.1	1293	1043.000	3.627143	39.000
ENSDART00000169767.3	1289	1039.000	1.096388	11.743
ENSDART00000111305.5	1239	989.000	0.000000	0.000
ENSDART00000182213.1	930	680.000	0.000000	0.000
ENSDART00000186025.1	1797	1547.000	0.000000	0.000
ENSDART00000130640.3	1535	1285.000	0.000000	0.000
ENSDART00000179072.2	4979	4729.000	4.616672	225.068
ENSDART00000160054.2	1093	843.000	0.000000	0.000
ENSDART00000162967.2	2170	1920.000	0.000000	0.000
ENSDART00000077209.5	1686	1436.000	4.255695	63.000
ENSDART00000109130.4	5578	5328.000	0.000000	0.000
ENSDART00000122385.3	8798	8548.000	0.254738	22.448
ENSDART00000109940.4	1071	821.000	0.000000	0.000
ENSDART00000192866.1	213	10.625	0.000000	0.000
ENSDART00000114981.3	1389	1139.000	1.788463	21.000
ENSDART00000083532.5	1500	1250.000	5.975374	77.000
ENSDART00000169266.2	1385	1135.000	0.930341	10.886
ENSDART00000115386.4	1521	1271.000	0.228960	3.000
ENSDART00000193554.1	1156	906.000	0.000000	0.000
ENSDART00000191775.1	7956	7706.000	0.229199	18.208
ENSDART00000022051.9	1163	913.000	7.968468	75.000
ENSDART00000192606.1	330	80.056	2.423376	2.000
ENSDART00000171489.2	342	92.011	4.213074	3.996
ENSDART00000190125.1	1940	1690.000	0.000000	0.000
ENSDART00000132292.2	1777	1527.000	0.078393	1.234
ENSDART00000187709.1	1783	1533.000	0.000000	0.000
ENSDART00000186866.1	129	4.331	0.000000	0.000
ENSDART00000122153.3	1087	837.000	0.235933	2.036
ENSDART00000059271.6	2473	2223.000	0.130908	3.000
ENSDART00000180240.1	3716	3466.000	0.000000	0.000
ENSDART00000164256.2	3638	3388.000	1.431565	50.000
ENSDART00000192839.1	147	5.040	0.000000	0.000
ENSDART00000169540.2	1074	824.000	1.294941	11.000
ENSDART00000114286.4	1041	791.000	3.801628	31.000
ENSDART00000190365.1	1986	1736.000	0.000000	0.000
ENSDART00000176431.2	1053	803.000	0.000000	0.000
ENSDART00000160767.2	1492	1242.000	0.234306	3.000
ENSDART00000126609.3	2242	1992.000	0.000000	0.000
ENSDART00000097429.3	1604	1354.000	1.862683	26.000
ENSDART00000185775.1	801	551.000	0.176049	1.000
ENSDART00000160216.2	3141	2891.000	0.282742	8.427
ENSDART00000129035.3	867	617.000	92.814890	590.362
ENSDART00000186550.1	798	548.000	31.267110	176.638
ENSDART00000182351.1	1380	1130.000	0.000000	0.000
ENSDART00000187099.1	1368	1118.000	0.000000	0.000
ENSDART00000181534.1	1380	1130.000	0.000000	0.000
ENSDART00000124234.3	1296	1046.000	0.000000	0.000
ENSDART00000126886.3	2755	2505.000	3.124776	80.694
ENSDART00000189618.1	4286	4036.000	17.943546	746.578
ENSDART00000129161.4	2034	1784.000	3.588669	66.000
ENSDART00000018685.9	4089	3839.000	0.000000	0.000
ENSDART00000160400.2	778	528.000	33.804013	184.000
ENSDART00000186161.1	6063	5813.000	0.000000	0.000
ENSDART00000192510.1	5944	5694.000	0.189609	11.130
ENSDART00000179421.2	558	308.000	0.000000	0.000
ENSDART00000171495.2	1858	1608.000	11.103830	184.066
ENSDART00000160228.2	1855	1605.000	9.605613	158.934
ENSDART00000042386.7	1654	1404.000	1.243626	18.000
ENSDART00000174899.2	4781	4531.000	1.187262	55.457
ENSDART00000111111.4	2900	2650.000	0.000000	0.000
ENSDART00000191579.1	2679	2429.000	0.319482	8.000
ENSDART00000192728.1	2880	2630.000	0.000000	0.000
ENSDART00000186356.1	2124	1874.000	0.000000	0.000
ENSDART00000185683.1	2025	1775.000	0.000000	0.000
ENSDART00000184806.1	1977	1727.000	0.000000	0.000
ENSDART00000108649.4	2004	1754.000	0.000000	0.000
ENSDART00000163235.2	3553	3303.000	1.644613	56.000
ENSDART00000187003.1	222	12.150	0.000000	0.000
ENSDART00000168528.3	6421	6171.000	0.015719	1.000
ENSDART00000168288.2	6504	6254.000	0.000000	0.000
ENSDART00000111653.4	1052	802.000	0.000000	0.000
ENSDART00000186260.1	1392	1142.000	0.000000	0.000
ENSDART00000184348.1	1530	1280.000	0.000000	0.000
ENSDART00000180741.1	1169	919.000	0.000000	0.000
ENSDART00000170712.2	1857	1607.000	0.249262	4.129
ENSDART00000164153.2	3747	3497.000	0.578927	20.871
ENSDART00000160566.2	3362	3112.000	0.284846	9.138
ENSDART00000162354.2	933	683.000	0.426138	3.000
ENSDART00000158608.2	1217	967.000	0.000000	0.000
ENSDART00000158312.2	681	431.000	0.000000	0.000
ENSDART00000131338.4	2518	2268.000	0.342162	8.000
ENSDART00000159009.3	1087	837.000	0.347680	3.000
ENSDART00000167242.2	6069	5819.000	1.192669	71.546
ENSDART00000181517.1	2262	2012.000	11.246944	233.280
ENSDART00000054153.6	2187	1937.000	0.000000	0.000
ENSDART00000114655.4	1269	1019.000	0.000000	0.000
ENSDART00000187482.1	3399	3149.000	0.000000	0.000
ENSDART00000186212.1	3318	3068.000	0.000000	0.000
ENSDART00000182892.1	3165	2915.000	0.000000	0.000
ENSDART00000186971.1	3423	3173.000	0.061178	2.001
ENSDART00000192869.1	3414	3164.000	0.000000	0.000
ENSDART00000189231.1	3531	3281.000	0.000000	0.000
ENSDART00000193260.1	1428	1178.000	0.000000	0.000
ENSDART00000184552.1	834	584.000	0.000000	0.000
ENSDART00000189686.1	654	404.000	0.000000	0.000
ENSDART00000185351.1	312	62.441	0.000000	0.000
ENSDART00000165516.3	737	487.000	13.544542	68.000
ENSDART00000076320.5	651	401.000	17.175063	71.000
ENSDART00000101067.4	4699	4449.000	1.568146	71.922
ENSDART00000187642.1	1953	1703.000	0.746452	13.105
ENSDART00000193596.1	3238	2988.000	0.238113	7.335
ENSDART00000193940.1	1486	1236.000	0.000000	0.000
ENSDART00000168917.2	1338	1088.000	1.159041	13.000
ENSDART00000193854.1	300	51.326	2.041508	1.080
ENSDART00000102014.4	1146	896.000	16.997146	157.000
ENSDART00000167339.2	1457	1207.000	52.222716	649.804
ENSDART00000192730.1	1454	1204.000	0.000000	0.000
ENSDART00000128260.4	1634	1384.000	0.280355	4.000
ENSDART00000168516.2	1100	850.000	80.097219	701.862
ENSDART00000160352.2	1266	1016.000	7.746645	81.138
ENSDART00000190275.1	162	5.797	0.000000	0.000
ENSDART00000169743.2	1868	1618.000	4.977887	83.031
ENSDART00000183393.1	3553	3303.000	0.058736	2.000
ENSDART00000170526.2	3728	3478.000	0.000000	0.000
ENSDART00000185771.1	3656	3406.000	0.000000	0.000
ENSDART00000193945.1	3608	3358.000	0.000000	0.000
ENSDART00000183435.1	5977	5727.000	5.618818	331.732
ENSDART00000044128.9	1779	1529.000	8.945322	141.000
ENSDART00000192275.1	1952	1702.000	0.000000	0.000
ENSDART00000088351.6	3909	3659.000	0.000000	0.000
ENSDART00000180866.1	3831	3581.000	0.000000	0.000
ENSDART00000186695.1	3771	3521.000	0.518511	18.821
ENSDART00000190850.1	3690	3440.000	0.760838	26.982
ENSDART00000188777.1	3414	3164.000	0.000000	0.000
ENSDART00000183918.1	2370	2120.000	0.420847	9.198
ENSDART00000182871.1	1286	1036.000	4.400707	47.000
ENSDART00000180507.1	2009	1759.000	0.000000	0.000
ENSDART00000148094.3	594	344.000	0.000000	0.000
ENSDART00000164231.1	1039	789.000	5.536172	45.030
ENSDART00000168136.1	165	5.972	0.000000	0.000
ENSDART00000164194.2	1149	899.000	0.000000	0.000
ENSDART00000161139.1	1671	1421.000	0.000000	0.000
ENSDART00000019155.7	2887	2637.000	9.932029	270.000
ENSDART00000185508.1	834	584.000	0.000000	0.000
ENSDART00000170489.2	1239	989.000	0.784654	8.000
ENSDART00000111710.4	2613	2363.000	1.642028	40.000
ENSDART00000183818.1	4393	4143.000	2.040739	87.160
ENSDART00000184398.1	2816	2566.000	1.738944	46.000
ENSDART00000164248.2	2053	1803.000	0.000000	0.000
ENSDART00000159647.2	3775	3525.000	16.776750	609.653
ENSDART00000143968.4	2151	1901.000	0.000000	0.000
ENSDART00000106173.4	1569	1319.000	1.482701	20.161
ENSDART00000192844.1	1896	1646.000	0.000000	0.000
ENSDART00000184316.1	1110	860.000	0.225588	2.000
ENSDART00000062787.6	497	247.000	270.491473	688.757
ENSDART00000112689.4	2371	2121.000	9.878646	216.000
ENSDART00000158556.2	4786	4536.000	1.246770	58.301
ENSDART00000166818.2	1128	878.000	0.000000	0.000
ENSDART00000025031.10	2732	2482.000	0.000000	0.000
ENSDART00000127248.3	453	203.000	3.344925	7.000
ENSDART00000126863.3	2442	2192.000	0.000000	0.000
ENSDART00000172464.2	2088	1838.000	1.899946	36.000
ENSDART00000123966.4	2520	2270.000	0.170930	4.000
ENSDART00000059484.7	1760	1510.000	52.741268	821.000
ENSDART00000181801.1	909	659.000	0.000000	0.000
ENSDART00000188235.1	243	17.264	0.000000	0.000
ENSDART00000056561.8	1113	863.000	2.810504	25.004
ENSDART00000173000.2	1101	851.000	8.369602	73.426
ENSDART00000082466.6	1938	1688.000	1.379187	24.000
ENSDART00000190295.1	240	16.366	40.064301	6.759
ENSDART00000162981.2	1756	1506.000	0.000000	0.000
ENSDART00000182253.1	1157	907.000	0.520595	4.868
ENSDART00000184775.1	165	5.972	0.000000	0.000
ENSDART00000111824.4	1317	1067.000	0.000000	0.000
ENSDART00000159328.2	2442	2192.000	0.000000	0.000
ENSDART00000111941.4	1589	1339.000	0.507110	7.000
ENSDART00000190346.1	1194	944.000	0.000000	0.000
ENSDART00000061677.6	1469	1219.000	0.000000	0.000
ENSDART00000185329.1	1034	784.000	0.000000	0.000
ENSDART00000125136.3	1943	1693.000	2.749320	47.984
ENSDART00000026693.9	1430	1180.000	0.000000	0.000
ENSDART00000097345.5	7664	7414.000	1.545175	118.099
ENSDART00000192943.1	705	455.000	0.213193	1.000
ENSDART00000168990.2	1007	757.000	0.000000	0.000
ENSDART00000159319.2	1469	1219.000	0.477454	6.000
ENSDART00000076333.6	3682	3432.000	42.481114	1502.999
ENSDART00000188137.1	189	7.759	0.000000	0.000
ENSDART00000160869.2	1831	1581.000	0.000000	0.000
ENSDART00000161105.2	1947	1697.000	9.431624	165.000
ENSDART00000185450.1	1297	1047.000	0.000000	0.000
ENSDART00000087570.6	3725	3475.000	0.027914	1.000
ENSDART00000178891.2	6693	6443.000	0.034158	2.269
ENSDART00000099258.5	1843	1593.000	7.460109	122.511
ENSDART00000171268.2	3308	3058.000	4.091043	128.970
ENSDART00000175409.2	4253	4003.000	2.006731	82.811
ENSDART00000006606.8	584	334.000	0.000000	0.000
ENSDART00000189007.1	330	80.056	3.635064	3.000
ENSDART00000186128.1	2199	1949.000	1.741970	35.000
ENSDART00000171539.2	1445	1195.000	0.081174	1.000
ENSDART00000184884.1	866	616.000	1.732193	11.000
ENSDART00000158145.2	408	158.000	8.595187	14.000
ENSDART00000131097.3	2834	2584.000	0.000000	0.000
ENSDART00000169896.2	1503	1253.000	0.774165	10.000
ENSDART00000162637.2	2700	2450.000	0.526119	13.288
ENSDART00000182282.1	900	650.000	0.919253	6.160
ENSDART00000190763.1	2985	2735.000	0.090514	2.552
ENSDART00000171652.2	348	98.004	0.000000	0.000
ENSDART00000182120.1	261	24.250	13.997221	3.499
ENSDART00000042271.6	1216	966.000	0.602502	6.000
ENSDART00000190876.1	10045	9795.000	0.000000	0.000
ENSDART00000126768.3	9961	9711.000	0.628126	62.882
ENSDART00000029528.8	2600	2350.000	0.950938	23.038
ENSDART00000191622.1	2102	1852.000	13.930405	265.962
ENSDART00000188085.1	1146	896.000	0.000000	0.000
ENSDART00000007202.9	1494	1244.000	1.249166	16.020
ENSDART00000129624.3	1828	1578.000	3.380960	55.000
ENSDART00000097388.5	933	683.000	0.000000	0.000
ENSDART00000166348.2	6359	6109.000	0.784006	49.375
ENSDART00000009477.6	3372	3122.000	36.199773	1165.076
ENSDART00000188741.1	1703	1453.000	1.693182	25.362
ENSDART00000136968.3	1197	947.000	0.108551	1.060
ENSDART00000179561.2	1740	1490.000	0.846333	13.000
ENSDART00000157893.2	3826	3576.000	4.152376	153.077
ENSDART00000168864.2	945	695.000	5.722469	41.000
ENSDART00000174654.2	1176	926.000	5.656752	54.000
ENSDART00000162755.2	2325	2075.000	2.290669	49.000
ENSDART00000050971.6	2415	2165.000	12.679814	283.000
ENSDART00000168410.2	1642	1392.000	0.000000	0.000
ENSDART00000137136.2	6339	6089.000	0.000000	0.000
ENSDART00000168138.2	3504	3254.000	0.804879	27.000
ENSDART00000186847.1	186	7.490	0.000000	0.000
ENSDART00000187191.1	5270	5020.000	0.403614	20.887
ENSDART00000154941.2	647	397.000	0.000000	0.000
ENSDART00000154252.3	614	364.000	6.662282	25.000
ENSDART00000036631.6	4995	4745.000	3.393565	166.000
ENSDART00000161115.2	1152	902.000	0.000000	0.000
ENSDART00000191418.1	660	410.000	0.000000	0.000
ENSDART00000190301.1	1230	980.000	0.000000	0.000
ENSDART00000164859.2	1255	1005.000	5.227266	54.157
ENSDART00000179987.1	1322	1072.000	0.180975	2.000
ENSDART00000181430.1	3234	2984.000	0.000000	0.000
ENSDART00000047841.7	3168	2918.000	0.000000	0.000
ENSDART00000182813.1	3024	2774.000	0.069937	2.000
ENSDART00000191808.1	1428	1178.000	0.000000	0.000
ENSDART00000056810.4	2042	1792.000	0.000000	0.000
ENSDART00000188554.1	2246	1996.000	0.000000	0.000
ENSDART00000189371.1	3087	2837.000	0.000000	0.000
ENSDART00000171225.2	3156	2906.000	1.702389	51.000
ENSDART00000168869.2	5858	5608.000	0.045260	2.617
ENSDART00000131164.3	2121	1871.000	0.000000	0.000
ENSDART00000157614.2	2957	2707.000	2.508728	70.010
ENSDART00000172101.3	2442	2192.000	1.149287	25.971
ENSDART00000164300.2	6103	5853.000	0.467454	28.205
ENSDART00000167538.2	2045	1795.000	1.675258	31.000
ENSDART00000158652.2	1716	1466.000	0.062462	0.944
ENSDART00000012862.9	1686	1436.000	1.080811	16.000
ENSDART00000153585.2	2051	1801.000	0.000000	0.000
ENSDART00000181823.1	381	131.000	0.000000	0.000
ENSDART00000121492.3	902	652.000	2.826769	19.000
ENSDART00000079392.6	2523	2273.000	4.694373	110.000
ENSDART00000026492.9	8322	8072.000	0.468671	39.000
ENSDART00000140186.2	690	440.000	0.881844	4.000
ENSDART00000192179.1	5899	5649.000	1.016989	59.225
ENSDART00000181596.1	5461	5211.000	0.000000	0.000
ENSDART00000158003.2	348	98.004	0.000000	0.000
ENSDART00000110818.5	3003	2753.000	1.902707	54.000
ENSDART00000182055.1	213	10.625	0.000000	0.000
ENSDART00000193583.1	6143	5893.000	1.182802	71.856
ENSDART00000192377.1	159	5.631	0.000000	0.000
ENSDART00000182868.1	870	620.000	2.347232	15.002
ENSDART00000009126.10	984	734.000	15.952994	120.713
ENSDART00000188286.1	990	740.000	9.737908	74.287
ENSDART00000167840.2	1701	1451.000	0.401114	6.000
ENSDART00000181266.1	108	3.696	0.000000	0.000
ENSDART00000012396.9	2041	1791.000	10.723930	198.000
ENSDART00000172177.2	1384	1134.000	12.574440	147.000
ENSDART00000108528.4	3570	3320.000	0.575432	19.695
ENSDART00000042086.6	3341	3091.000	5.062140	161.305
ENSDART00000080389.5	1425	1175.000	11.970561	145.000
ENSDART00000191935.1	588	338.000	2.869906	10.000
ENSDART00000162405.3	834	584.000	0.000000	0.000
ENSDART00000127748.3	1007	757.000	0.000000	0.000
ENSDART00000046903.7	3464	3214.000	2.112694	70.000
ENSDART00000126331.3	3272	3022.000	0.430523	13.412
ENSDART00000191222.1	804	554.000	0.000000	0.000
ENSDART00000190053.1	375	125.000	3.407916	4.392
ENSDART00000129685.3	1029	779.000	0.000000	0.000
ENSDART00000188064.1	1167	917.000	0.000000	0.000
ENSDART00000165283.2	1188	938.000	0.000000	0.000
ENSDART00000158020.2	894	644.000	0.000000	0.000
ENSDART00000169701.2	1611	1361.000	0.408501	5.731
ENSDART00000192592.1	225	12.734	0.000000	0.000
ENSDART00000161158.2	1547	1297.000	2.692445	36.000
ENSDART00000026578.8	2102	1852.000	67.047729	1280.091
ENSDART00000186481.1	411	161.000	226.793081	376.419
ENSDART00000169024.2	1947	1697.000	67.850529	1187.000
ENSDART00000183124.1	3388	3138.000	0.624064	20.188
ENSDART00000164480.2	1276	1026.000	4.798831	50.757
ENSDART00000110420.5	3530	3280.000	0.909379	30.749
ENSDART00000190776.1	345	95.007	0.000000	0.000
ENSDART00000187804.1	528	278.000	0.000000	0.000
ENSDART00000187561.1	564	314.000	4.597035	14.881
ENSDART00000179809.1	2288	2038.000	13.279705	279.003
ENSDART00000127610.3	706	456.000	2.552706	12.000
ENSDART00000192352.1	6099	5849.000	4.199625	253.226
ENSDART00000014871.7	1308	1058.000	27.344688	298.246
ENSDART00000180953.1	922	672.000	0.000000	0.000
ENSDART00000189408.1	1548	1298.000	0.000000	0.000
ENSDART00000180586.1	1548	1298.000	1.345185	18.000
ENSDART00000188793.1	540	290.000	0.000000	0.000
ENSDART00000106680.5	9170	8920.000	0.195746	18.000
ENSDART00000188564.1	2769	2519.000	0.744909	19.344
ENSDART00000172458.2	453	203.000	0.000000	0.000
ENSDART00000184286.1	7528	7278.000	0.550137	41.276
ENSDART00000171091.2	7389	7139.000	0.000000	0.000
ENSDART00000090019.4	3660	3410.000	0.000000	0.000
ENSDART00000184544.1	1256	1006.000	0.370480	3.842
ENSDART00000113789.2	889	639.000	213.843872	1408.683
ENSDART00000193264.1	3677	3427.000	10.545983	372.578
ENSDART00000190182.1	3795	3545.000	0.783894	28.648
ENSDART00000063323.7	921	671.000	0.000000	0.000
ENSDART00000185927.1	528	278.000	30.705928	88.000
ENSDART00000184030.1	1095	845.000	0.000000	0.000
ENSDART00000002217.6	1717	1467.000	0.000000	0.000
ENSDART00000185017.1	378	128.000	8.005364	10.563
ENSDART00000170884.2	2775	2525.000	1.326361	34.525
ENSDART00000172235.2	3048	2798.000	2.200577	63.475
ENSDART00000082450.5	528	278.000	29.310204	84.000
ENSDART00000016845.7	936	686.000	3.393685	24.000
ENSDART00000021317.10	3873	3623.000	6.532898	244.000
ENSDART00000187672.1	312	62.441	0.000000	0.000
ENSDART00000188962.1	8292	8042.000	0.000000	0.000
ENSDART00000181771.1	147	5.040	0.000000	0.000
ENSDART00000181109.1	399	149.000	0.000000	0.000
ENSDART00000112955.4	6361	6111.000	4.508068	284.000
ENSDART00000163977.2	1491	1241.000	5.153730	65.934
ENSDART00000191095.1	967	717.000	0.000000	0.000
ENSDART00000114762.3	2959	2709.000	0.000000	0.000
ENSDART00000097308.4	1691	1441.000	0.064326	0.956
ENSDART00000122892.2	1476	1226.000	5.933378	74.991
ENSDART00000062727.7	4271	4021.000	8.391270	347.838
ENSDART00000181256.1	5738	5488.000	0.206369	11.675
ENSDART00000083038.6	1537	1287.000	7.235642	96.000
ENSDART00000165513.2	1051	801.000	0.000000	0.000
ENSDART00000186996.1	3243	2993.000	0.000000	0.000
ENSDART00000126868.3	3659	3409.000	0.549460	19.310
ENSDART00000063884.7	2856	2606.000	0.815812	21.917
ENSDART00000162620.3	2203	1953.000	0.000000	0.000
ENSDART00000165339.2	1095	845.000	30.306228	264.000
ENSDART00000126444.3	2556	2306.000	85.208900	2025.629
ENSDART00000044705.7	2202	1952.000	0.000000	0.000
ENSDART00000166054.2	706	456.000	0.000000	0.000
ENSDART00000162233.2	1143	893.000	1.012715	9.323
ENSDART00000169443.2	1794	1544.000	3.643888	58.000
ENSDART00000164097.2	647	397.000	0.733019	3.000
ENSDART00000164305.2	965	715.000	0.000000	0.000
ENSDART00000170988.2	2877	2627.000	7.458920	202.000
ENSDART00000181899.1	264	25.725	0.000000	0.000
ENSDART00000172481.2	795	545.000	1.067921	6.000
ENSDART00000192712.1	684	434.000	0.000000	0.000
ENSDART00000003495.6	360	110.001	0.000000	0.000
ENSDART00000170632.2	580	330.000	17.342928	59.000
ENSDART00000127255.3	1420	1170.000	0.082908	1.000
ENSDART00000171220.2	1666	1416.000	0.000000	0.000
ENSDART00000176083.2	1598	1348.000	1.223335	17.000
ENSDART00000167477.2	1344	1094.000	0.798012	9.000
ENSDART00000188126.1	321	71.167	0.000000	0.000
ENSDART00000100173.6	4422	4172.000	4.730781	203.466
ENSDART00000189870.1	1593	1343.000	3.394738	47.000
ENSDART00000184709.1	273	30.760	0.000000	0.000
ENSDART00000180147.1	4113	3863.000	0.000000	0.000
ENSDART00000151351.3	3875	3625.000	7.095947	265.176
ENSDART00000181686.1	2292	2042.000	3.660652	77.060
ENSDART00000144122.3	1140	890.000	0.616016	5.652
ENSDART00000056023.6	4887	4637.000	0.610490	29.183
ENSDART00000109304.4	1523	1273.000	21.869450	287.000
ENSDART00000184562.1	816	566.000	0.000000	0.000
ENSDART00000184711.1	810	560.000	0.000000	0.000
ENSDART00000079333.4	4327	4077.000	1.096858	46.101
ENSDART00000109528.4	2151	1901.000	2.171301	42.552
ENSDART00000162903.2	2288	2038.000	0.809150	17.000
ENSDART00000101431.5	3272	3022.000	0.000000	0.000
ENSDART00000165942.2	2576	2326.000	0.625556	15.000
ENSDART00000188538.1	174	6.553	0.000000	0.000
ENSDART00000184138.1	1909	1659.000	2.187001	37.403
ENSDART00000177664.2	1795	1545.000	1.165315	18.560
ENSDART00000190897.1	4221	3971.000	0.431625	17.669
ENSDART00000191338.1	3613	3363.000	0.000000	0.000
ENSDART00000160091.2	3544	3294.000	0.000000	0.000
ENSDART00000181162.1	980	730.000	3.986417	30.000
ENSDART00000166470.2	1031	781.000	0.124203	1.000
ENSDART00000162369.2	2950	2700.000	1.688568	47.000
ENSDART00000161445.2	2180	1930.000	0.000000	0.000
ENSDART00000180160.1	1805	1555.000	0.311906	5.000
ENSDART00000188763.1	670	420.000	0.249421	1.080
ENSDART00000186596.1	790	540.000	0.000000	0.000
ENSDART00000180673.1	739	489.000	0.000000	0.000
ENSDART00000188815.1	866	616.000	0.000000	0.000
ENSDART00000188715.1	366	116.000	0.000000	0.000
ENSDART00000144659.3	1173	923.000	0.000000	0.000
ENSDART00000014606.10	1629	1379.000	0.140686	2.000
ENSDART00000081601.5	1706	1456.000	1.598948	24.000
ENSDART00000168510.3	4416	4166.000	1.119446	48.077
ENSDART00000163543.2	1920	1670.000	1.421363	24.470
ENSDART00000192670.1	6767	6517.000	0.752937	50.585
ENSDART00000170935.3	4972	4722.000	6.376486	310.401
ENSDART00000159982.2	2075	1825.000	0.000000	0.000
ENSDART00000163357.2	1539	1289.000	0.000000	0.000
ENSDART00000191210.1	5856	5606.000	0.139709	8.074
ENSDART00000051893.7	1103	853.000	5.686211	50.002
ENSDART00000175271.2	1926	1676.000	0.000000	0.000
ENSDART00000187913.1	1926	1676.000	0.000000	0.000
ENSDART00000025358.10	2535	2285.000	2.419764	57.000
ENSDART00000182191.1	2915	2665.000	0.000000	0.000
ENSDART00000191000.1	330	80.056	2.392528	1.975
ENSDART00000183682.1	378	128.000	6.777143	8.943
ENSDART00000110882.4	12606	12356.000	1.066175	135.807
ENSDART00000181381.1	12492	12242.000	0.000000	0.000
ENSDART00000189312.1	12327	12077.000	0.893906	111.293
ENSDART00000103950.5	2687	2437.000	6.083591	152.838
ENSDART00000183764.1	810	560.000	0.346439	2.000
ENSDART00000109931.4	1692	1442.000	0.000000	0.000
ENSDART00000184259.1	2132	1882.000	0.825548	16.017
ENSDART00000076876.6	5041	4791.000	0.178426	8.813
ENSDART00000181467.1	4405	4155.000	2.136828	91.528
ENSDART00000189948.1	5913	5663.000	1.500344	87.590
ENSDART00000141709.3	497	247.000	3.759555	9.573
ENSDART00000192430.1	2169	1919.000	0.000000	0.000
ENSDART00000189589.1	2067	1817.000	0.000000	0.000
ENSDART00000192736.1	830	580.000	0.000000	0.000
ENSDART00000046694.8	741	491.000	0.270944	1.371
ENSDART00000189751.1	825	575.000	0.000000	0.000
ENSDART00000056324.6	1892	1642.000	0.059433	1.006
ENSDART00000056984.5	1507	1257.000	0.077170	1.000
ENSDART00000179768.1	162	5.797	0.000000	0.000
ENSDART00000182580.1	903	653.000	4.605034	31.000
ENSDART00000181525.1	3786	3536.000	0.000000	0.000
ENSDART00000187268.1	3681	3431.000	0.278253	9.842
ENSDART00000181390.1	3258	3008.000	0.392079	12.158
ENSDART00000191003.1	3126	2876.000	0.000000	0.000
ENSDART00000063714.7	1803	1553.000	0.000000	0.000
ENSDART00000188963.1	1818	1568.000	0.000000	0.000
ENSDART00000168522.3	5582	5332.000	0.000000	0.000
ENSDART00000191799.1	5540	5290.000	0.000000	0.000
ENSDART00000189684.1	5519	5269.000	0.000000	0.000
ENSDART00000153942.3	5480	5230.000	0.000000	0.000
ENSDART00000187272.1	5387	5137.000	0.000000	0.000
ENSDART00000127692.4	5300	5050.000	2.777313	144.588
ENSDART00000167085.3	2388	2138.000	0.000000	0.000
ENSDART00000155030.4	2208	1958.000	0.000000	0.000
ENSDART00000164896.2	2535	2285.000	0.212260	5.000
ENSDART00000171558.2	2731	2481.000	0.000000	0.000
ENSDART00000171976.2	1254	1004.000	6.280063	65.000
ENSDART00000046663.8	9538	9288.000	0.000000	0.000
ENSDART00000157659.3	9507	9257.000	0.041915	4.000
ENSDART00000085387.6	2940	2690.000	0.000000	0.000
ENSDART00000172518.2	673	423.000	250.189306	1091.000
ENSDART00000128350.2	1431	1181.000	0.903498	11.000
ENSDART00000185942.1	3522	3272.000	0.000000	0.000
ENSDART00000165277.2	1125	875.000	0.443441	4.000
ENSDART00000162027.2	1495	1245.000	1.461652	18.760
ENSDART00000084223.4	4485	4235.000	2.611174	114.000
ENSDART00000081707.6	1996	1746.000	0.166672	3.000
ENSDART00000165963.2	2310	2060.000	6.374303	135.368
ENSDART00000186649.1	2142	1892.000	0.000000	0.000
ENSDART00000185773.1	2403	2153.000	7.958112	176.632
ENSDART00000124939.3	1197	947.000	0.000000	0.000
ENSDART00000097164.4	1197	947.000	0.000000	0.000
ENSDART00000165855.2	1737	1487.000	0.130468	2.000
ENSDART00000180096.1	3707	3457.000	0.413553	14.738
ENSDART00000180525.1	204	9.377	0.000000	0.000
ENSDART00000189427.1	192	8.045	0.000000	0.000
ENSDART00000181996.1	126	4.229	0.000000	0.000
ENSDART00000125145.3	1426	1176.000	0.000000	0.000
ENSDART00000007206.7	2411	2161.000	0.179552	4.000
ENSDART00000186626.1	2729	2479.000	0.000000	0.000
ENSDART00000122257.3	2507	2257.000	0.000000	0.000
ENSDART00000073903.6	1608	1358.000	1.608074	22.512
ENSDART00000174031.2	1545	1295.000	0.000000	0.000
ENSDART00000174018.2	645	395.000	2.329940	9.488
ENSDART00000169779.2	2262	2012.000	8.084285	167.682
ENSDART00000036090.7	1902	1652.000	0.000000	0.000
ENSDART00000168127.2	594	344.000	0.982857	3.485
ENSDART00000114225.4	1371	1121.000	0.000000	0.000
ENSDART00000169279.2	1311	1061.000	0.274278	3.000
ENSDART00000159024.2	2239	1989.000	0.000000	0.000
ENSDART00000184817.1	627	377.000	2.315717	9.000
ENSDART00000083713.5	1914	1664.000	2.681568	46.000
ENSDART00000161813.2	2088	1838.000	1.741618	33.000
ENSDART00000163609.3	1084	834.000	13.110077	112.716
ENSDART00000192895.1	394	144.000	0.000000	0.000
ENSDART00000029014.8	1347	1097.000	0.000000	0.000
ENSDART00000108646.4	7311	7061.000	1.250143	91.000
ENSDART00000157920.2	6327	6077.000	0.536059	33.583
ENSDART00000186767.1	4433	4183.000	0.033406	1.441
ENSDART00000158400.2	1873	1623.000	0.060974	1.020
ENSDART00000102511.5	1053	803.000	10.509646	87.000
ENSDART00000160634.2	1464	1214.000	0.000000	0.000
ENSDART00000054007.7	8335	8085.000	0.048461	4.039
ENSDART00000109737.2	1583	1333.000	3.794548	52.144
ENSDART00000162991.2	946	696.000	0.000000	0.000
ENSDART00000185805.1	1700	1450.000	0.000000	0.000
ENSDART00000111135.4	1634	1384.000	0.000000	0.000
ENSDART00000018150.9	1638	1388.000	0.000000	0.000
ENSDART00000181696.1	2502	2252.000	4.394839	102.030
ENSDART00000191276.1	540	290.000	1.003477	3.000
ENSDART00000122716.3	1842	1592.000	0.000000	0.000
ENSDART00000109390.2	1107	857.000	0.000000	0.000
ENSDART00000191963.1	300	51.326	30.239251	16.000
ENSDART00000168202.2	3680	3430.000	0.084842	3.000
ENSDART00000164910.2	645	395.000	0.000000	0.000
ENSDART00000122678.3	935	685.000	0.000000	0.000
ENSDART00000126916.5	3847	3597.000	8.117278	301.000
ENSDART00000171193.2	2985	2735.000	0.673877	19.000
ENSDART00000170353.3	1977	1727.000	0.000000	0.000
ENSDART00000168870.3	2559	2309.000	6.343623	151.000
ENSDART00000172631.2	669	419.000	10.880985	47.000
ENSDART00000074010.6	4551	4301.000	5.819437	258.028
ENSDART00000185403.1	6751	6501.000	0.320799	21.500
ENSDART00000191357.1	6751	6501.000	0.000000	0.000
ENSDART00000161460.2	1880	1630.000	6.099867	102.500
ENSDART00000184186.1	4776	4526.000	0.000000	0.000
ENSDART00000193078.1	66	2.815	0.000000	0.000
ENSDART00000169404.3	2339	2089.000	102.435721	2206.000
ENSDART00000084729.5	5360	5110.000	1.389290	73.186
ENSDART00000166212.2	10878	10628.000	0.155161	17.000
ENSDART00000142977.2	903	653.000	0.000000	0.000
ENSDART00000166681.2	900	650.000	0.000000	0.000
ENSDART00000110304.4	3124	2874.000	3.813959	113.000
ENSDART00000193658.1	1337	1087.000	0.000000	0.000
ENSDART00000163904.2	660	410.000	0.979126	4.138
ENSDART00000181057.1	1231	981.000	0.000000	0.000
ENSDART00000158104.2	2526	2276.000	0.980257	23.000
ENSDART00000138257.3	1038	788.000	0.000000	0.000
ENSDART00000180547.1	1306	1056.000	9.461799	103.004
ENSDART00000174867.2	1314	1064.000	2.305672	25.290
ENSDART00000193028.1	192	8.045	0.000000	0.000
ENSDART00000162145.2	4695	4445.000	3.163273	144.952
ENSDART00000171682.2	4974	4724.000	0.061602	3.000
ENSDART00000160690.3	3198	2948.000	4.752679	144.438
ENSDART00000193992.1	3331	3081.000	0.000000	0.000
ENSDART00000178553.2	575	325.000	0.000000	0.000
ENSDART00000182170.1	2325	2075.000	1.735332	37.121
ENSDART00000183183.1	1947	1697.000	0.000000	0.000
ENSDART00000113713.3	1756	1506.000	14.339832	222.631
ENSDART00000129032.3	3509	3259.000	0.178588	6.000
ENSDART00000130349.3	1147	897.000	0.756990	7.000
ENSDART00000168085.2	1322	1072.000	0.090498	1.000
ENSDART00000186182.1	2224	1974.000	0.438198	8.917
ENSDART00000182976.1	315	65.324	0.000000	0.000
ENSDART00000191279.1	1068	818.000	0.132190	1.115
ENSDART00000104118.4	2245	1995.000	2.722886	56.000
ENSDART00000166832.3	1820	1570.000	1.561445	25.272
ENSDART00000065234.7	1288	1038.000	0.000000	0.000
ENSDART00000167328.2	972	722.000	0.000000	0.000
ENSDART00000185875.1	1158	908.000	0.106831	1.000
ENSDART00000182753.1	4336	4086.000	2.369881	99.825
ENSDART00000192028.1	3413	3163.000	0.000000	0.000
ENSDART00000085868.6	2234	1984.000	0.801585	16.395
ENSDART00000076711.7	422	172.000	0.000000	0.000
ENSDART00000167231.3	999	749.000	23.182250	179.000
ENSDART00000189789.1	973	723.000	0.000000	0.000
ENSDART00000125167.3	683	433.000	0.224025	1.000
ENSDART00000056560.5	1318	1068.000	0.726613	8.000
ENSDART00000185804.1	660	410.000	0.236592	1.000
ENSDART00000074268.5	1925	1675.000	0.893475	15.428
ENSDART00000124568.3	1854	1604.000	3.542169	58.572
ENSDART00000059970.6	4761	4511.000	0.000000	0.000
ENSDART00000189274.1	282	36.744	0.000000	0.000
ENSDART00000130027.3	1316	1066.000	1.456037	16.001
ENSDART00000020616.6	861	611.000	0.476282	3.000
ENSDART00000176663.2	4341	4091.000	0.190887	8.050
ENSDART00000128618.3	2381	2131.000	154.856238	3401.949
ENSDART00000192601.1	1211	961.000	2.215592	21.950
ENSDART00000128742.3	3045	2795.000	0.034706	1.000
ENSDART00000177083.2	933	683.000	0.852148	6.000
ENSDART00000180515.1	891	641.000	0.000000	0.000
ENSDART00000039345.7	2495	2245.000	4.752922	110.000
ENSDART00000173272.2	6135	5885.000	0.296695	18.000
ENSDART00000114008.4	2061	1811.000	2.088962	39.000
ENSDART00000185189.1	1993	1743.000	0.000000	0.000
ENSDART00000180450.1	2110	1860.000	0.000000	0.000
ENSDART00000182939.1	462	212.000	20.335726	44.444
ENSDART00000162219.2	1287	1037.000	0.000000	0.000
ENSDART00000184369.1	904	654.000	17.454759	117.681
ENSDART00000180213.1	576	326.000	0.000000	0.000
ENSDART00000102099.5	1454	1204.000	0.000000	0.000
ENSDART00000169881.2	4888	4638.000	2.783351	133.081
ENSDART00000180407.1	828	578.000	0.335650	2.000
ENSDART00000145966.2	1772	1522.000	3.505358	55.000
ENSDART00000054086.5	2561	2311.000	0.000000	0.000
ENSDART00000182130.1	129	4.331	0.000000	0.000
ENSDART00000158159.2	1259	1009.000	2.691852	28.000
ENSDART00000191314.1	1784	1534.000	0.063235	1.000
ENSDART00000179656.1	829	579.000	0.000000	0.000
ENSDART00000103203.4	1514	1264.000	2.872777	37.434
ENSDART00000164834.2	1875	1625.000	0.000000	0.000
ENSDART00000038602.7	1834	1584.000	28.107353	458.977
ENSDART00000127958.4	2975	2725.000	7.440674	209.023
ENSDART00000066816.4	3539	3289.000	0.659843	22.373
ENSDART00000099899.5	998	748.000	0.389049	3.000
ENSDART00000161255.2	1431	1181.000	0.000000	0.000
ENSDART00000193424.1	483	233.000	0.416321	1.000
ENSDART00000112345.4	3288	3038.000	2.809825	88.000
ENSDART00000050140.8	735	485.000	0.400012	2.000
ENSDART00000193773.1	111	3.777	0.000000	0.000
ENSDART00000161221.2	962	712.000	0.000000	0.000
ENSDART00000102505.4	2755	2505.000	0.000000	0.000
ENSDART00000051297.5	717	467.000	0.415430	2.000
ENSDART00000187408.1	105	3.618	0.000000	0.000
ENSDART00000170514.2	450	200.000	15.520451	32.000
ENSDART00000181759.1	1082	832.000	0.000000	0.000
ENSDART00000192825.1	1620	1370.000	0.424830	6.000
ENSDART00000190934.1	2556	2306.000	0.000000	0.000
ENSDART00000163236.2	2481	2231.000	0.202371	4.654
ENSDART00000181727.1	2553	2303.000	0.393638	9.346
ENSDART00000164464.2	312	62.441	21.749161	14.000
ENSDART00000178981.2	2083	1833.000	4.074859	77.000
ENSDART00000172383.2	1152	902.000	0.000000	0.000
ENSDART00000160370.2	2084	1834.000	64.864620	1226.374
ENSDART00000160261.2	1680	1430.000	0.000000	0.000
ENSDART00000170045.2	1605	1355.000	0.000000	0.000
ENSDART00000159106.2	2102	1852.000	16.307667	311.350
ENSDART00000058457.7	1314	1064.000	2.000791	21.946
ENSDART00000110412.2	1020	770.000	0.000000	0.000
ENSDART00000158046.3	2013	1763.000	0.770300	14.000
ENSDART00000180030.1	1535	1285.000	0.000000	0.000
ENSDART00000182605.1	159	5.631	0.000000	0.000
ENSDART00000164754.2	4302	4052.000	0.119697	5.000
ENSDART00000099252.5	711	461.000	0.210418	1.000
ENSDART00000122286.3	1469	1219.000	0.318303	4.000
ENSDART00000184663.1	285	38.947	2.490659	1.000
ENSDART00000111823.4	3759	3509.000	0.000000	0.000
ENSDART00000172229.2	2515	2265.000	0.171307	4.000
ENSDART00000109807.4	4359	4109.000	0.566635	24.002
ENSDART00000190293.1	5499	5249.000	0.089130	4.823
ENSDART00000171362.2	2723	2473.000	11.095216	282.863
ENSDART00000165981.2	804	554.000	0.000000	0.000
ENSDART00000126041.2	2641	2391.000	14.037213	346.000
ENSDART00000179704.1	1995	1745.000	0.000000	0.000
ENSDART00000167827.2	3606	3356.000	0.338519	11.712
ENSDART00000158095.2	2553	2303.000	8.761002	208.000
ENSDART00000191277.1	222	12.150	0.000000	0.000
ENSDART00000185937.1	384	134.000	0.000000	0.000
ENSDART00000114415.4	855	605.000	2.886034	18.000
ENSDART00000017679.10	2428	2178.000	0.445376	10.000
ENSDART00000184308.1	966	716.000	0.000000	0.000
ENSDART00000185902.1	915	665.000	0.000000	0.000
ENSDART00000161035.2	524	274.000	0.000000	0.000
ENSDART00000085662.6	8669	8419.000	0.479272	41.597
ENSDART00000177986.2	3309	3059.000	0.224033	7.065
ENSDART00000129888.3	3213	2963.000	0.000000	0.000
ENSDART00000099764.6	3094	2844.000	12.347112	362.002
ENSDART00000159217.2	1116	866.000	0.896100	8.000
ENSDART00000109450.4	2469	2219.000	0.625503	14.309
ENSDART00000165687.2	2466	2216.000	1.037056	23.691
ENSDART00000160682.2	13176	12926.000	0.000000	0.000
ENSDART00000168532.3	13152	12902.000	0.255627	34.000
ENSDART00000187629.1	12264	12014.000	0.000000	0.000
ENSDART00000158975.2	5742	5492.000	0.000000	0.000
ENSDART00000180630.1	5433	5183.000	0.968138	51.729
ENSDART00000091124.5	2549	2299.000	0.000000	0.000
ENSDART00000193206.1	2394	2144.000	0.000000	0.000
ENSDART00000154156.3	747	497.000	0.000000	0.000
ENSDART00000061693.7	2974	2724.000	0.035732	1.003
ENSDART00000124868.4	3322	3072.000	28.860865	914.000
ENSDART00000165220.2	2338	2088.000	0.376583	8.106
ENSDART00000059400.7	1747	1497.000	0.712780	11.000
ENSDART00000182992.1	3147	2897.000	0.000000	0.000
ENSDART00000081796.5	2016	1766.000	0.274640	5.000
ENSDART00000013534.9	8112	7862.000	8.599283	696.965
ENSDART00000125883.3	2999	2749.000	0.000000	0.000
ENSDART00000184669.1	447	197.000	0.000000	0.000
ENSDART00000182853.1	1248	998.000	0.000000	0.000
ENSDART00000122084.3	3511	3261.000	0.297358	9.996
ENSDART00000048107.8	5483	5233.000	2.335631	126.000
ENSDART00000162092.3	2337	2087.000	0.511312	11.001
ENSDART00000111373.4	3338	3088.000	4.311178	137.243
ENSDART00000159781.2	1866	1616.000	2.581234	43.002
ENSDART00000056544.7	2198	1948.000	2.738786	55.000
ENSDART00000166394.2	1096	846.000	15.020531	131.000
ENSDART00000140839.3	809	559.000	0.376016	2.167
ENSDART00000108990.5	1551	1301.000	0.000000	0.000
ENSDART00000171605.2	1952	1702.000	1.367842	24.000
ENSDART00000182320.1	1764	1514.000	0.000000	0.000
ENSDART00000190205.1	384	134.000	0.881823	1.218
ENSDART00000159420.2	1641	1391.000	0.418416	6.000
ENSDART00000184936.1	5193	4943.000	0.000000	0.000
ENSDART00000016628.10	5106	4856.000	5.765479	288.622
ENSDART00000191119.1	3003	2753.000	0.718211	20.383
ENSDART00000043403.6	1394	1144.000	13.397243	158.000
ENSDART00000156105.3	303	54.027	0.000000	0.000
ENSDART00000126761.3	1251	1001.000	0.000000	0.000
ENSDART00000171152.2	3018	2768.000	4.151266	118.457
ENSDART00000018752.8	1275	1025.000	14.952630	158.000
ENSDART00000170162.2	777	527.000	0.000000	0.000
ENSDART00000111078.4	6624	6374.000	2.252340	148.000
ENSDART00000188148.1	1026	776.000	1.061775	8.494
ENSDART00000140637.3	1074	824.000	0.000000	0.000
ENSDART00000192576.1	1074	824.000	0.000000	0.000
ENSDART00000192960.1	1170	920.000	0.000000	0.000
ENSDART00000123281.3	1959	1709.000	0.000000	0.000
ENSDART00000158505.2	1437	1187.000	0.000000	0.000
ENSDART00000111125.4	5944	5694.000	1.584345	93.000
ENSDART00000156499.2	6370	6120.000	19.327101	1219.365
ENSDART00000102696.5	3381	3131.000	0.216870	7.000
ENSDART00000097168.5	966	716.000	0.000000	0.000
ENSDART00000188212.1	2505	2255.000	0.000000	0.000
ENSDART00000017854.8	2469	2219.000	0.174859	4.000
ENSDART00000190343.1	756	506.000	0.000000	0.000
ENSDART00000164724.2	5736	5486.000	0.000000	0.000
ENSDART00000168056.2	5712	5462.000	3.025542	170.361
ENSDART00000166580.2	1740	1490.000	1.994778	30.641
ENSDART00000114950.2	639	389.000	0.000000	0.000
ENSDART00000191597.1	2052	1802.000	0.376815	7.000
ENSDART00000169977.3	4441	4191.000	1.095527	47.332
ENSDART00000174581.2	4062	3812.000	0.076340	3.000
ENSDART00000102030.4	654	404.000	0.960433	4.000
ENSDART00000169709.2	2647	2397.000	0.000000	0.000
ENSDART00000190769.1	3172	2922.000	0.000000	0.000
ENSDART00000093596.3	975	725.000	1475.914638	11031.000
ENSDART00000093600.3	1047	797.000	1494.598037	12280.000
ENSDART00000093606.3	1551	1301.000	4767.006377	63935.000
ENSDART00000093609.3	691	441.000	7164.131166	32570.000
ENSDART00000093611.3	165	5.972	30439.094119	1874.000
ENSDART00000093612.3	684	434.000	4094.234228	18318.000
ENSDART00000093613.3	786	536.000	6273.874561	34667.000
ENSDART00000093615.3	351	101.003	2428.848990	2529.000
ENSDART00000093617.3	297	48.689	4669.926452	2344.000
ENSDART00000093618.3	1381	1131.000	1226.901275	14305.000
ENSDART00000093622.3	1821	1571.000	717.425693	11619.000
ENSDART00000093623.3	519	269.000	1051.524987	2916.000
ENSDART00000093625.3	1141	891.000	4606.599705	42313.000
ENSDART00000111052.4	2617	2367.000	0.000000	0.000
ENSDART00000179807.1	4038	3788.000	0.000000	0.000
ENSDART00000186224.1	798	548.000	0.000000	0.000
ENSDART00000091798.5	1857	1607.000	0.000000	0.000
ENSDART00000182072.1	1128	878.000	674.605032	6106.041
ENSDART00000182716.1	390	140.000	0.000000	0.000
ENSDART00000188066.1	1587	1337.000	0.000000	0.000
ENSDART00000110932.4	1389	1139.000	0.000000	0.000
ENSDART00000185608.1	1575	1325.000	0.000000	0.000
ENSDART00000178856.2	1902	1652.000	0.000000	0.000
ENSDART00000190303.1	1485	1235.000	0.000000	0.000
ENSDART00000188158.1	2094	1844.000	0.436289	8.294
ENSDART00000189324.1	2166	1916.000	1.609611	31.793
ENSDART00000191344.1	2367	2117.000	0.000000	0.000
ENSDART00000190443.1	1983	1733.000	0.000000	0.000
ENSDART00000185123.1	2601	2351.000	0.888180	21.526
ENSDART00000183479.1	1788	1538.000	0.000000	0.000
ENSDART00000193609.1	204	9.377	14.043497	1.358
ENSDART00000177444.2	2874	2624.000	0.600416	16.242
ENSDART00000183820.1	1533	1283.000	1.360913	18.000
ENSDART00000192081.1	636	386.000	0.000000	0.000
ENSDART00000180677.1	468	218.000	47.705178	107.211
ENSDART00000184856.1	948	698.000	0.000000	0.000
ENSDART00000192818.1	3591	3341.000	1.128060	38.853
ENSDART00000182830.1	582	332.000	0.292177	1.000
ENSDART00000181569.1	507	257.000	0.377443	1.000
ENSDART00000086115.5	3111	2861.000	0.000000	0.000
ENSDART00000185729.1	1698	1448.000	0.000000	0.000
ENSDART00000181987.1	831	581.000	10.767594	64.493
ENSDART00000164141.2	1752	1502.000	0.000000	0.000
ENSDART00000181035.1	708	458.000	0.000000	0.000
ENSDART00000188899.1	672	422.000	0.000000	0.000
ENSDART00000074208.6	618	368.000	0.000000	0.000
ENSDART00000193443.1	594	344.000	0.000000	0.000
ENSDART00000181209.1	1047	797.000	3.364705	27.645
ENSDART00000184036.1	1203	953.000	0.000000	0.000
ENSDART00000162449.2	1188	938.000	0.723902	7.000
ENSDART00000157563.2	1206	956.000	0.000000	0.000
ENSDART00000190923.1	1824	1574.000	0.000000	0.000
ENSDART00000181794.1	1599	1349.000	0.000000	0.000
ENSDART00000193922.1	867	617.000	0.000000	0.000
ENSDART00000185743.1	1416	1166.000	0.000000	0.000
ENSDART00000181034.1	1470	1220.000	0.000000	0.000
ENSDART00000192817.1	1239	989.000	0.000000	0.000
ENSDART00000190373.1	1170	920.000	0.522596	4.956
ENSDART00000188442.1	1605	1355.000	0.000000	0.000
ENSDART00000182459.1	1464	1214.000	0.000000	0.000
ENSDART00000180636.1	1263	1013.000	0.000000	0.000
ENSDART00000188580.1	1164	914.000	3.374238	31.793
ENSDART00000168221.2	1629	1379.000	0.000000	0.000
ENSDART00000192071.1	777	527.000	0.000000	0.000
ENSDART00000089654.6	5988	5738.000	0.376640	22.279
ENSDART00000159785.2	5955	5705.000	0.000000	0.000
ENSDART00000184077.1	627	377.000	0.000000	0.000
ENSDART00000188775.1	2094	1844.000	0.000000	0.000
ENSDART00000190304.1	849	599.000	0.000000	0.000
ENSDART00000010526.10	13845	13595.000	0.000000	0.000
ENSDART00000169619.2	13827	13577.000	0.039908	5.586
ENSDART00000184554.1	897	647.000	1.642264	10.954
ENSDART00000185710.1	4005	3755.000	0.000000	0.000
ENSDART00000180061.1	1401	1151.000	0.870969	10.335
ENSDART00000184769.1	1350	1100.000	0.449962	5.103
ENSDART00000180070.1	924	674.000	0.000000	0.000
ENSDART00000185482.1	489	239.000	0.000000	0.000
ENSDART00000181703.1	2709	2459.000	0.000000	0.000
ENSDART00000187138.1	1542	1292.000	0.000000	0.000
ENSDART00000182571.1	2040	1790.000	0.054192	1.000
ENSDART00000184054.1	2022	1772.000	0.000000	0.000
ENSDART00000187852.1	780	530.000	0.000000	0.000
ENSDART00000176715.2	1641	1391.000	1.924801	27.601
ENSDART00000172141.2	987	737.000	10.112469	76.832
ENSDART00000191075.1	1242	992.000	0.000000	0.000
ENSDART00000185864.1	567	317.000	0.000000	0.000
ENSDART00000192420.1	177	6.769	0.000000	0.000
ENSDART00000192519.1	816	566.000	2.103086	12.271
ENSDART00000181605.1	5595	5345.000	0.000000	0.000
ENSDART00000165778.2	4665	4415.000	0.224861	10.234
ENSDART00000188172.1	2835	2585.000	0.000000	0.000
ENSDART00000189774.1	2778	2528.000	0.000000	0.000
ENSDART00000193649.1	3600	3350.000	0.000000	0.000
ENSDART00000184445.1	2811	2561.000	0.000000	0.000
ENSDART00000189585.1	702	452.000	0.000000	0.000
ENSDART00000180272.1	1368	1118.000	0.000000	0.000
ENSDART00000185784.1	2097	1847.000	1.164945	22.181
ENSDART00000192503.1	2217	1967.000	0.000000	0.000
ENSDART00000183424.1	2142	1892.000	0.000000	0.000
ENSDART00000180865.1	2136	1886.000	0.000000	0.000
ENSDART00000181575.1	1086	836.000	0.000000	0.000
ENSDART00000179862.1	2451	2201.000	0.000000	0.000
ENSDART00000181526.1	3069	2819.000	0.212775	6.183
ENSDART00000186218.1	876	626.000	0.000000	0.000
ENSDART00000180602.1	1923	1673.000	0.000000	0.000
ENSDART00000189862.1	1473	1223.000	0.000000	0.000
ENSDART00000183369.1	1767	1517.000	0.000000	0.000
ENSDART00000187873.1	1767	1517.000	0.000000	0.000
ENSDART00000189281.1	1854	1604.000	0.000000	0.000
ENSDART00000184016.1	1713	1463.000	0.000000	0.000
ENSDART00000184158.1	1851	1601.000	0.000000	0.000
ENSDART00000188385.1	1365	1115.000	0.000000	0.000
ENSDART00000183115.1	1077	827.000	0.000000	0.000
ENSDART00000163355.2	2712	2462.000	0.000000	0.000
ENSDART00000182969.1	438	188.000	0.000000	0.000
ENSDART00000193479.1	1029	779.000	0.000000	0.000
ENSDART00000182472.1	1068	818.000	0.000000	0.000
ENSDART00000183704.1	3561	3311.000	0.000000	0.000
ENSDART00000184698.1	1515	1265.000	0.000000	0.000
ENSDART00000190800.1	540	290.000	7.464061	22.315
ENSDART00000187988.1	4215	3965.000	0.634172	25.922
ENSDART00000186019.1	1500	1250.000	0.077602	1.000
ENSDART00000181313.1	315	65.324	0.000000	0.000
ENSDART00000181473.1	2556	2306.000	0.000000	0.000
ENSDART00000191951.1	4119	3869.000	0.096228	3.838
ENSDART00000158648.2	1572	1322.000	0.359701	4.902
ENSDART00000187578.1	990	740.000	0.000000	0.000
ENSDART00000188615.1	4383	4133.000	0.000000	0.000
ENSDART00000188734.1	12492	12242.000	0.000000	0.000
ENSDART00000184602.1	510	260.000	0.000000	0.000
ENSDART00000183251.1	1347	1097.000	0.000000	0.000
ENSDART00000185720.1	1704	1454.000	0.000000	0.000
ENSDART00000166891.2	2529	2279.000	0.000000	0.000
ENSDART00000190809.1	840	590.000	0.000000	0.000
ENSDART00000184087.1	720	470.000	0.593342	2.875
ENSDART00000183799.1	1128	878.000	0.139519	1.263
ENSDART00000190469.1	312	62.441	0.000000	0.000
ENSDART00000191415.1	1482	1232.000	0.000000	0.000
ENSDART00000168080.2	4233	3983.000	0.000000	0.000
ENSDART00000033078.8	1329	1079.000	0.000000	0.000
ENSDART00000187487.1	5127	4877.000	0.000000	0.000
ENSDART00000189590.1	627	377.000	0.000000	0.000
ENSDART00000193501.1	603	353.000	0.000000	0.000
ENSDART00000187995.1	1551	1301.000	0.000000	0.000
ENSDART00000180443.1	1611	1361.000	0.000000	0.000
ENSDART00000193452.1	2982	2732.000	0.954532	26.884
ENSDART00000187813.1	579	329.000	41.900171	142.111
ENSDART00000190380.1	1731	1481.000	0.000000	0.000
ENSDART00000182792.1	1194	944.000	0.000000	0.000
ENSDART00000188228.1	804	554.000	201.189171	1149.026
ENSDART00000179661.1	783	533.000	0.000000	0.000
ENSDART00000189133.1	708	458.000	1.212641	5.725
ENSDART00000192207.1	774	524.000	0.000000	0.000
ENSDART00000186111.1	783	533.000	0.000000	0.000
ENSDART00000180564.1	774	524.000	0.000000	0.000
ENSDART00000190587.1	2877	2627.000	0.000000	0.000
ENSDART00000183977.1	918	668.000	0.000000	0.000
ENSDART00000179876.1	1755	1505.000	0.489207	7.590
ENSDART00000193371.1	1671	1421.000	0.000000	0.000
ENSDART00000184085.1	1770	1520.000	0.434254	6.805
ENSDART00000182479.1	618	368.000	0.000000	0.000
ENSDART00000180895.1	492	242.000	0.000000	0.000
ENSDART00000184261.1	1809	1559.000	0.000000	0.000
ENSDART00000163787.2	1155	905.000	0.000000	0.000
ENSDART00000127889.2	1296	1046.000	0.000000	0.000
ENSDART00000193884.1	3480	3230.000	0.000000	0.000
ENSDART00000191523.1	663	413.000	0.000000	0.000
ENSDART00000184631.1	885	635.000	0.000000	0.000
ENSDART00000183572.1	678	428.000	0.000000	0.000
ENSDART00000131111.2	1518	1268.000	0.854948	11.176
ENSDART00000123032.3	759	509.000	0.000000	0.000
ENSDART00000182304.1	399	149.000	130.031275	199.733
ENSDART00000187806.1	2037	1787.000	0.000000	0.000
ENSDART00000184540.1	1020	770.000	1.672448	13.276
ENSDART00000187142.1	2040	1790.000	0.000000	0.000
ENSDART00000016936.7	1425	1175.000	0.000000	0.000
ENSDART00000184372.1	594	344.000	0.000000	0.000
ENSDART00000184463.1	597	347.000	0.000000	0.000
ENSDART00000191983.1	651	401.000	4.037745	16.692
ENSDART00000188467.1	1716	1466.000	0.000000	0.000
ENSDART00000193709.1	522	272.000	0.000000	0.000
ENSDART00000192898.1	870	620.000	0.000000	0.000
ENSDART00000101911.4	762	512.000	0.000000	0.000
ENSDART00000184626.1	4461	4211.000	0.000000	0.000
ENSDART00000192382.1	1503	1253.000	1.771421	22.882
ENSDART00000189337.1	1071	821.000	0.000000	0.000
ENSDART00000187310.1	1263	1013.000	0.000000	0.000
ENSDART00000184300.1	1977	1727.000	0.000000	0.000
ENSDART00000191318.1	1266	1016.000	0.000000	0.000
ENSDART00000191048.1	2082	1832.000	0.000000	0.000
ENSDART00000159385.2	5301	5051.000	0.000000	0.000
ENSDART00000175921.2	1284	1034.000	0.000000	0.000
ENSDART00000185118.1	729	479.000	0.000000	0.000
ENSDART00000179845.1	678	428.000	0.000000	0.000
ENSDART00000184731.1	837	587.000	0.000000	0.000
ENSDART00000186097.1	1311	1061.000	6.136274	67.117
ENSDART00000165792.2	2514	2264.000	0.433874	10.126
ENSDART00000184205.1	1731	1481.000	0.127101	1.941
ENSDART00000186109.1	1755	1505.000	0.000000	0.000
ENSDART00000184650.1	2853	2603.000	0.989281	26.547
ENSDART00000191790.1	1671	1421.000	0.000000	0.000
ENSDART00000185781.1	309	59.592	0.000000	0.000
ENSDART00000186466.1	1641	1391.000	0.000000	0.000
ENSDART00000182513.1	1878	1628.000	0.000000	0.000
ENSDART00000184479.1	2331	2081.000	0.000000	0.000
ENSDART00000188438.1	2397	2147.000	0.000000	0.000
ENSDART00000186200.1	2352	2102.000	0.000000	0.000
ENSDART00000039129.9	1389	1139.000	0.000000	0.000
ENSDART00000189979.1	1002	752.000	0.000000	0.000
ENSDART00000183351.1	831	581.000	0.000000	0.000
ENSDART00000164520.2	3243	2993.000	0.000000	0.000
ENSDART00000193637.1	681	431.000	0.000000	0.000
ENSDART00000189461.1	759	509.000	0.000000	0.000
ENSDART00000190865.1	627	377.000	0.000000	0.000
ENSDART00000193222.1	867	617.000	0.000000	0.000
ENSDART00000184405.1	513	263.000	0.000000	0.000
ENSDART00000183887.1	621	371.000	0.571707	2.187
ENSDART00000182784.1	1122	872.000	0.550266	4.947
ENSDART00000186792.1	9384	9134.000	0.332057	31.267
ENSDART00000184047.1	2019	1769.000	0.049645	0.905
ENSDART00000191578.1	1212	962.000	0.000000	0.000
ENSDART00000182637.1	855	605.000	0.000000	0.000
ENSDART00000180186.1	1419	1169.000	0.000000	0.000
ENSDART00000193399.1	1269	1019.000	0.773727	8.128
ENSDART00000181812.1	1365	1115.000	0.228214	2.623
ENSDART00000192941.1	2913	2663.000	0.000000	0.000
ENSDART00000181788.1	828	578.000	0.000000	0.000
ENSDART00000187821.1	1902	1652.000	0.000000	0.000
ENSDART00000189143.1	1908	1658.000	0.000000	0.000
ENSDART00000183892.1	696	446.000	0.000000	0.000
ENSDART00000180846.1	1041	791.000	0.000000	0.000
ENSDART00000185873.1	1599	1349.000	0.000000	0.000
ENSDART00000184583.1	1638	1388.000	0.000000	0.000
ENSDART00000193237.1	639	389.000	0.000000	0.000
ENSDART00000020237.9	849	599.000	0.000000	0.000
ENSDART00000180190.1	1569	1319.000	0.000000	0.000
ENSDART00000187033.1	1953	1703.000	0.805287	14.138
ENSDART00000193621.1	1050	800.000	0.000000	0.000
ENSDART00000193033.1	849	599.000	0.000000	0.000
ENSDART00000192090.1	459	209.000	0.000000	0.000
ENSDART00000188270.1	1299	1049.000	0.000000	0.000
ENSDART00000193465.1	3396	3146.000	0.000000	0.000
ENSDART00000188533.1	3342	3092.000	0.000000	0.000
ENSDART00000184343.1	3402	3152.000	0.000000	0.000
ENSDART00000193981.1	3480	3230.000	0.302109	10.060
ENSDART00000184860.1	3381	3131.000	0.000000	0.000
ENSDART00000180503.1	3426	3176.000	0.000000	0.000
ENSDART00000190226.1	3390	3140.000	0.000000	0.000
ENSDART00000190441.1	1206	956.000	0.000000	0.000
ENSDART00000191643.1	1326	1076.000	0.000000	0.000
ENSDART00000181999.1	1035	785.000	0.000000	0.000
ENSDART00000193939.1	837	587.000	0.000000	0.000
ENSDART00000191890.1	3921	3671.000	0.806570	30.524
ENSDART00000189577.1	600	350.000	2.229017	8.043
ENSDART00000181401.1	2175	1925.000	0.000000	0.000
ENSDART00000056822.7	2121	1871.000	0.000000	0.000
ENSDART00000146372.3	663	413.000	0.000000	0.000
ENSDART00000191692.1	768	518.000	0.000000	0.000
ENSDART00000163038.2	855	605.000	0.000000	0.000
ENSDART00000186834.1	756	506.000	4.397099	22.937
ENSDART00000098531.5	774	524.000	0.000000	0.000
ENSDART00000192215.1	765	515.000	0.000000	0.000
ENSDART00000192278.1	1944	1694.000	0.000000	0.000
ENSDART00000179729.1	765	515.000	0.169314	0.899
ENSDART00000192434.1	603	353.000	1.125881	4.097
ENSDART00000179118.2	738	488.000	7.976307	40.127
ENSDART00000191188.1	3594	3344.000	0.211202	7.281
ENSDART00000185969.1	2058	1808.000	0.000000	0.000
ENSDART00000179949.1	1116	866.000	0.000000	0.000
ENSDART00000076503.6	2385	2135.000	5.402574	118.909
ENSDART00000149731.2	981	731.000	0.000000	0.000
ENSDART00000190040.1	981	731.000	0.000000	0.000
ENSDART00000182001.1	678	428.000	0.000000	0.000
ENSDART00000190828.1	291	43.643	0.000000	0.000
ENSDART00000189263.1	204	9.377	0.000000	0.000
ENSDART00000192928.1	1533	1283.000	0.000000	0.000
ENSDART00000181285.1	1518	1268.000	0.000000	0.000
ENSDART00000190852.1	1017	767.000	0.000000	0.000
ENSDART00000182844.1	687	437.000	0.000000	0.000
ENSDART00000180857.1	1875	1625.000	0.099415	1.665
ENSDART00000188864.1	1155	905.000	0.000000	0.000
ENSDART00000187221.1	810	560.000	28.120293	162.339
ENSDART00000189325.1	1953	1703.000	9.498762	166.762
ENSDART00000186303.1	933	683.000	10.186822	71.726
ENSDART00000182937.1	2577	2327.000	3.623930	86.934
ENSDART00000185378.1	6294	6044.000	0.142964	8.908
ENSDART00000186916.1	354	104.002	11.079349	11.879
ENSDART00000056540.6	1620	1370.000	0.000000	0.000
ENSDART00000075897.6	849	599.000	0.000000	0.000
ENSDART00000092578.6	603	353.000	0.000000	0.000
ENSDART00000178475.2	1866	1616.000	5.913782	98.520
ENSDART00000126372.2	894	644.000	0.630048	4.183
ENSDART00000075950.6	540	290.000	0.000000	0.000
ENSDART00000190183.1	2946	2696.000	0.155441	4.320
ENSDART00000184236.1	2172	1922.000	0.000000	0.000
ENSDART00000182333.1	417	167.000	0.000000	0.000
ENSDART00000191383.1	408	158.000	585.374375	953.469
ENSDART00000186178.1	4155	3905.000	0.000000	0.000
ENSDART00000180334.1	930	680.000	0.191881	1.345
ENSDART00000126213.3	438	188.000	0.000000	0.000
ENSDART00000188677.1	399	149.000	0.000000	0.000
ENSDART00000165621.2	363	113.000	3.861267	4.498
ENSDART00000181314.1	777	527.000	1.541134	8.373
ENSDART00000187162.1	834	584.000	0.000000	0.000
ENSDART00000182482.1	936	686.000	7.186591	50.823
ENSDART00000189695.1	594	344.000	1.211421	4.296
ENSDART00000184501.1	1008	758.000	0.000000	0.000
ENSDART00000154422.3	1641	1391.000	0.000000	0.000
ENSDART00000191168.1	6036	5786.000	0.000000	0.000
ENSDART00000189137.1	6096	5846.000	0.000000	0.000
ENSDART00000184777.1	6030	5780.000	0.000000	0.000
ENSDART00000190694.1	5934	5684.000	0.000000	0.000
ENSDART00000185085.1	786	536.000	0.190536	1.053
ENSDART00000190585.1	2058	1808.000	0.000000	0.000
ENSDART00000192017.1	2376	2126.000	3.687191	80.812
ENSDART00000193203.1	1200	950.000	0.000000	0.000
ENSDART00000192237.1	2775	2525.000	0.000000	0.000
ENSDART00000182560.1	2949	2699.000	0.000000	0.000
ENSDART00000188560.1	813	563.000	0.000000	0.000
ENSDART00000185676.1	693	443.000	0.000000	0.000
ENSDART00000190349.1	690	440.000	0.000000	0.000
ENSDART00000188987.1	3171	2921.000	0.583353	17.566
ENSDART00000183524.1	585	335.000	0.000000	0.000
ENSDART00000191247.1	708	458.000	0.000000	0.000
ENSDART00000193639.1	510	260.000	0.000000	0.000
ENSDART00000181685.1	504	254.000	0.000000	0.000
ENSDART00000184189.1	300	51.326	0.000000	0.000
ENSDART00000056357.7	1947	1697.000	0.440364	7.704
ENSDART00000181282.1	2646	2396.000	0.000000	0.000
ENSDART00000182064.1	165	5.972	0.000000	0.000
ENSDART00000181038.1	3072	2822.000	0.453779	13.201
ENSDART00000190644.1	2316	2066.000	0.000000	0.000
ENSDART00000183989.1	2316	2066.000	0.000000	0.000
ENSDART00000182814.1	279	34.644	0.000000	0.000
ENSDART00000181262.1	597	347.000	0.000000	0.000
ENSDART00000187404.1	1731	1481.000	0.000000	0.000
ENSDART00000191263.1	1677	1427.000	0.000000	0.000
ENSDART00000183184.1	2334	2084.000	0.280775	6.032
ENSDART00000185623.1	1656	1406.000	0.000000	0.000
ENSDART00000179782.1	3573	3323.000	0.000000	0.000
ENSDART00000191201.1	2127	1877.000	0.000000	0.000
ENSDART00000165678.2	2475	2225.000	0.087194	2.000
ENSDART00000192865.1	1722	1472.000	0.000000	0.000
ENSDART00000191238.1	405	155.000	0.000000	0.000
ENSDART00000149684.3	951	701.000	0.000000	0.000
ENSDART00000114619.3	984	734.000	0.000000	0.000
ENSDART00000101224.4	1287	1037.000	10.675628	114.127
ENSDART00000086146.7	1368	1118.000	0.000000	0.000
ENSDART00000193319.1	1380	1130.000	0.000000	0.000
ENSDART00000189466.1	1344	1094.000	0.000000	0.000
ENSDART00000182000.1	1347	1097.000	0.000000	0.000
ENSDART00000188209.1	1374	1124.000	0.000000	0.000
ENSDART00000192355.1	1365	1115.000	0.000000	0.000
ENSDART00000183286.1	1377	1127.000	0.000000	0.000
ENSDART00000186953.1	1338	1088.000	0.000000	0.000
ENSDART00000187220.1	633	383.000	0.000000	0.000
ENSDART00000164521.2	741	491.000	0.000000	0.000
ENSDART00000180553.1	1377	1127.000	0.000000	0.000
ENSDART00000168366.2	7332	7082.000	2.171060	158.505
ENSDART00000185898.1	834	584.000	0.000000	0.000
ENSDART00000187111.1	2349	2099.000	1.614423	34.934
ENSDART00000164222.2	753	503.000	0.000000	0.000
ENSDART00000112964.4	744	494.000	0.000000	0.000
ENSDART00000128731.3	750	500.000	11.467481	59.109
ENSDART00000143123.3	888	638.000	6.081563	39.999
ENSDART00000184755.1	690	440.000	0.440914	2.000
ENSDART00000187723.1	1362	1112.000	0.000000	0.000
ENSDART00000081374.7	3093	2843.000	1.194196	35.000
ENSDART00000183778.1	957	707.000	6.975134	50.838
ENSDART00000192340.1	489	239.000	1.192036	2.937
ENSDART00000193010.1	660	410.000	1.182961	5.000
ENSDART00000183156.1	729	479.000	0.000000	0.000
ENSDART00000158649.2	969	719.000	0.000000	0.000
ENSDART00000179654.1	693	443.000	0.000000	0.000
ENSDART00000184965.1	2871	2621.000	0.140051	3.784
ENSDART00000179097.2	1533	1283.000	0.914109	12.090
ENSDART00000186039.1	3384	3134.000	0.078790	2.546
ENSDART00000191803.1	993	743.000	1.325565	10.153
ENSDART00000175209.2	498	248.000	0.000000	0.000
ENSDART00000190322.1	330	80.056	0.000000	0.000
ENSDART00000042512.6	654	404.000	0.000000	0.000
ENSDART00000186614.1	555	305.000	0.000000	0.000
ENSDART00000188620.1	642	392.000	4.783140	19.329
ENSDART00000189561.1	2658	2408.000	0.000000	0.000
ENSDART00000180404.1	228	13.360	117.023475	16.117
ENSDART00000189697.1	771	521.000	0.000000	0.000
ENSDART00000193097.1	882	632.000	0.741412	4.831
ENSDART00000158487.2	2721	2471.000	0.000000	0.000
ENSDART00000183172.1	1521	1271.000	13.926598	182.476
ENSDART00000113632.4	1269	1019.000	0.000000	0.000
ENSDART00000191436.1	3015	2765.000	0.000000	0.000
ENSDART00000160083.2	2808	2558.000	0.000000	0.000
ENSDART00000179735.1	1749	1499.000	0.000000	0.000
ENSDART00000191956.1	1569	1319.000	0.802275	10.909
ENSDART00000191364.1	972	722.000	0.000000	0.000
ENSDART00000181054.1	1986	1736.000	0.000000	0.000
ENSDART00000182945.1	564	314.000	0.000000	0.000
ENSDART00000179733.1	2358	2108.000	0.000000	0.000
ENSDART00000190875.1	2343	2093.000	0.000000	0.000
ENSDART00000181486.1	876	626.000	0.000000	0.000
ENSDART00000193837.1	1455	1205.000	0.237302	2.948
ENSDART00000191990.1	1287	1037.000	0.000000	0.000
ENSDART00000188407.1	2094	1844.000	0.390534	7.424
ENSDART00000187644.1	921	671.000	0.000000	0.000
ENSDART00000180956.1	1062	812.000	2.131432	17.842
ENSDART00000109409.4	4416	4166.000	0.123226	5.292
ENSDART00000188778.1	708	458.000	3.533907	16.685
ENSDART00000193159.1	258	22.871	0.000000	0.000
ENSDART00000188875.1	270	28.977	0.000000	0.000
ENSDART00000187619.1	804	554.000	0.000000	0.000
ENSDART00000192094.1	210	10.181	0.000000	0.000
ENSDART00000188673.1	2109	1859.000	0.000000	0.000
ENSDART00000047010.6	4032	3782.000	0.000000	0.000
ENSDART00000193704.1	3654	3404.000	0.000000	0.000
ENSDART00000192333.1	591	341.000	0.000000	0.000
ENSDART00000184740.1	1581	1331.000	0.000000	0.000
ENSDART00000189998.1	2421	2171.000	0.000000	0.000
ENSDART00000193539.1	2364	2114.000	0.000000	0.000
ENSDART00000183385.1	468	218.000	0.000000	0.000
ENSDART00000183440.1	1467	1217.000	3.375703	42.352
ENSDART00000183045.1	1434	1184.000	0.000000	0.000
ENSDART00000191483.1	639	389.000	0.000000	0.000
ENSDART00000192255.1	699	449.000	0.000000	0.000
ENSDART00000030825.7	2124	1874.000	0.000000	0.000
ENSDART00000191144.1	1278	1028.000	0.000000	0.000
ENSDART00000186810.1	549	299.000	0.000000	0.000
ENSDART00000179993.1	2082	1832.000	0.000000	0.000
ENSDART00000161824.2	816	566.000	0.000000	0.000
ENSDART00000182616.1	1248	998.000	0.000000	0.000
ENSDART00000185279.1	465	215.000	0.451179	1.000
ENSDART00000185288.1	459	209.000	0.000000	0.000
ENSDART00000179788.1	432	182.000	0.000000	0.000
ENSDART00000088238.5	885	635.000	0.296733	1.942
ENSDART00000187269.1	375	125.000	0.000000	0.000
ENSDART00000192102.1	1170	920.000	0.124086	1.177
ENSDART00000179678.1	636	386.000	0.000000	0.000
ENSDART00000130422.3	600	350.000	0.000000	0.000
ENSDART00000185192.1	1980	1730.000	0.000000	0.000
ENSDART00000164477.3	2190	1940.000	0.000000	0.000
ENSDART00000186549.1	2118	1868.000	0.194858	3.752
ENSDART00000160664.2	984	734.000	7.203874	54.510
ENSDART00000172681.2	855	605.000	0.000000	0.000
ENSDART00000189611.1	1470	1220.000	0.000000	0.000
ENSDART00000189310.1	1464	1214.000	0.000000	0.000
ENSDART00000185286.1	1455	1205.000	0.000000	0.000
ENSDART00000184577.1	1485	1235.000	0.000000	0.000
ENSDART00000190731.1	1446	1196.000	0.000000	0.000
ENSDART00000179931.1	10935	10685.000	0.012304	1.355
ENSDART00000190234.1	2304	2054.000	0.000000	0.000
ENSDART00000185856.1	1368	1118.000	12.432652	143.292
ENSDART00000180706.1	570	320.000	0.699648	2.308
ENSDART00000123055.3	1281	1031.000	0.376345	4.000
ENSDART00000192549.1	1299	1049.000	0.000000	0.000
ENSDART00000193541.1	1272	1022.000	0.000000	0.000
ENSDART00000187868.1	1767	1517.000	0.000000	0.000
ENSDART00000182698.1	819	569.000	0.000000	0.000
ENSDART00000190473.1	345	95.007	0.000000	0.000
ENSDART00000186355.1	312	62.441	7.787944	5.013
ENSDART00000184873.1	612	362.000	4.471456	16.687
ENSDART00000187754.1	1743	1493.000	0.000000	0.000
ENSDART00000192719.1	507	257.000	0.000000	0.000
ENSDART00000186940.1	438	188.000	0.000000	0.000
ENSDART00000190177.1	1137	887.000	0.000000	0.000
ENSDART00000193111.1	975	725.000	0.000000	0.000
ENSDART00000184537.1	972	722.000	1.498843	11.156
ENSDART00000192459.1	1509	1259.000	0.000000	0.000
ENSDART00000186871.1	1497	1247.000	0.000000	0.000
ENSDART00000193949.1	786	536.000	0.000000	0.000
ENSDART00000184809.1	1290	1040.000	0.000000	0.000
ENSDART00000193202.1	1284	1034.000	0.000000	0.000
ENSDART00000182236.1	618	368.000	3.780291	14.341
ENSDART00000190170.1	360	110.001	1.301489	1.476
ENSDART00000193000.1	1107	857.000	0.000000	0.000
ENSDART00000181334.1	1086	836.000	0.000000	0.000
ENSDART00000192798.1	6732	6482.000	0.720389	48.138
ENSDART00000193318.1	948	698.000	0.000000	0.000
ENSDART00000184074.1	951	701.000	0.000000	0.000
ENSDART00000186532.1	849	599.000	0.000000	0.000
ENSDART00000191271.1	1542	1292.000	3.697710	49.251
ENSDART00000183339.1	831	581.000	0.000000	0.000
ENSDART00000182458.1	621	371.000	10.749175	41.112
ENSDART00000181745.1	1032	782.000	0.000000	0.000
ENSDART00000184437.1	1560	1310.000	0.560755	7.573
ENSDART00000163326.2	657	407.000	0.000000	0.000
ENSDART00000186409.1	915	665.000	4.096019	28.080
ENSDART00000183783.1	699	449.000	2.642930	12.233
ENSDART00000158053.2	972	722.000	0.000000	0.000
ENSDART00000190073.1	1035	785.000	0.488211	3.951
ENSDART00000183940.1	2877	2627.000	0.018463	0.500
ENSDART00000169364.2	1530	1280.000	0.309978	4.090
ENSDART00000191405.1	1335	1085.000	0.000000	0.000
ENSDART00000191458.1	561	311.000	0.311906	1.000
ENSDART00000161724.2	1035	785.000	0.000000	0.000
ENSDART00000191514.1	1008	758.000	0.000000	0.000
ENSDART00000181332.1	1938	1688.000	0.000000	0.000
ENSDART00000188771.1	612	362.000	0.000000	0.000
ENSDART00000189706.1	474	224.000	0.000000	0.000
ENSDART00000189091.1	6426	6176.000	0.000000	0.000
ENSDART00000185063.1	1008	758.000	2.213872	17.300
ENSDART00000179715.1	609	359.000	0.000000	0.000
ENSDART00000191670.1	459	209.000	1.964561	4.233
ENSDART00000172286.2	1743	1493.000	1.364934	21.008
ENSDART00000180165.1	678	428.000	0.000000	0.000
ENSDART00000182346.1	957	707.000	6.698622	48.823
ENSDART00000175992.2	597	347.000	0.000000	0.000
ENSDART00000184625.1	1134	884.000	0.000000	0.000
ENSDART00000186070.1	1560	1310.000	14.365303	194.000
ENSDART00000188140.1	1227	977.000	0.000000	0.000
ENSDART00000189247.1	1470	1220.000	0.882664	11.101
ENSDART00000189388.1	1836	1586.000	6.865637	112.253
ENSDART00000104297.4	675	425.000	0.000000	0.000
ENSDART00000158346.2	675	425.000	0.000000	0.000
ENSDART00000158656.2	687	437.000	0.000000	0.000
ENSDART00000159810.2	654	404.000	0.000000	0.000
ENSDART00000192033.1	1551	1301.000	0.000000	0.000
ENSDART00000191192.1	408	158.000	0.000000	0.000
ENSDART00000182063.1	384	134.000	2.791011	3.856
ENSDART00000188195.1	834	584.000	0.332201	2.000
ENSDART00000191878.1	7152	6902.000	0.093334	6.641
ENSDART00000189924.1	5748	5498.000	1.851856	104.961
ENSDART00000180067.1	1284	1034.000	0.000000	0.000
ENSDART00000190826.1	405	155.000	0.000000	0.000
ENSDART00000185449.1	405	155.000	36.599568	58.482
ENSDART00000182873.1	378	128.000	0.735424	0.970
ENSDART00000183651.1	2145	1895.000	0.000000	0.000
ENSDART00000192267.1	720	470.000	0.000000	0.000
ENSDART00000187267.1	4821	4571.000	0.000000	0.000
ENSDART00000183894.1	1515	1265.000	0.314978	4.108
ENSDART00000186859.1	804	554.000	0.000000	0.000
ENSDART00000193438.1	2919	2669.000	0.018172	0.500
ENSDART00000193827.1	3042	2792.000	0.000000	0.000
ENSDART00000181500.1	2964	2714.000	0.000000	0.000
ENSDART00000180629.1	1884	1634.000	0.076526	1.289
ENSDART00000184092.1	273	30.760	0.000000	0.000
ENSDART00000180386.1	1938	1688.000	0.000000	0.000
ENSDART00000192346.1	1689	1439.000	0.000000	0.000
ENSDART00000193835.1	153	5.322	0.000000	0.000
ENSDART00000182759.1	549	299.000	0.000000	0.000
ENSDART00000192283.1	279	34.644	0.000000	0.000
ENSDART00000192466.1	2535	2285.000	0.784275	18.474
ENSDART00000188721.1	1590	1340.000	0.000000	0.000
ENSDART00000067258.4	1539	1289.000	0.000000	0.000
ENSDART00000184677.1	2643	2393.000	0.905688	22.343
ENSDART00000190078.1	2538	2288.000	0.000000	0.000
ENSDART00000182275.1	720	470.000	0.000000	0.000
ENSDART00000191657.1	7623	7373.000	0.000000	0.000
ENSDART00000102534.4	7515	7265.000	0.173089	12.963
ENSDART00000190958.1	1707	1457.000	0.000000	0.000
ENSDART00000186373.1	1107	857.000	0.573834	5.070
ENSDART00000188018.1	861	611.000	0.541352	3.410
ENSDART00000190372.1	2583	2333.000	0.000000	0.000
ENSDART00000183520.1	1338	1088.000	1.702201	19.092
ENSDART00000188920.1	843	593.000	0.163580	1.000
ENSDART00000183598.1	1284	1034.000	0.000000	0.000
ENSDART00000183193.1	465	215.000	0.000000	0.000
ENSDART00000182655.1	459	209.000	84.995119	183.128
ENSDART00000187311.1	471	221.000	0.000000	0.000
ENSDART00000185945.1	561	311.000	0.000000	0.000
ENSDART00000192996.1	3246	2996.000	0.000000	0.000
ENSDART00000189800.1	3141	2891.000	0.000000	0.000
ENSDART00000179847.1	3282	3032.000	0.000000	0.000
ENSDART00000182250.1	2463	2213.000	0.000000	0.000
ENSDART00000189733.1	1338	1088.000	0.143252	1.607
ENSDART00000193742.1	1575	1325.000	0.000000	0.000
ENSDART00000191251.1	2967	2717.000	0.000000	0.000
ENSDART00000190138.1	2958	2708.000	0.000000	0.000
ENSDART00000181510.1	1803	1553.000	0.000000	0.000
ENSDART00000184929.1	5316	5066.000	0.468580	24.472
ENSDART00000184635.1	441	191.000	63.894655	125.810
ENSDART00000162280.2	1350	1100.000	3.260723	36.976
ENSDART00000165285.2	1317	1067.000	2.496701	27.463
ENSDART00000066942.6	1353	1103.000	14.363433	163.324
ENSDART00000178653.2	1344	1094.000	0.000000	0.000
ENSDART00000066946.5	1431	1181.000	2.221602	27.048
ENSDART00000185984.1	234	14.754	13.149234	2.000
ENSDART00000185866.1	372	122.000	0.000000	0.000
ENSDART00000184318.1	549	299.000	0.000000	0.000
ENSDART00000182273.1	573	323.000	0.000000	0.000
ENSDART00000183185.1	648	398.000	0.000000	0.000
ENSDART00000185044.1	672	422.000	0.000000	0.000
ENSDART00000189851.1	882	632.000	0.000000	0.000
ENSDART00000183390.1	894	644.000	0.000000	0.000
ENSDART00000044739.8	1317	1067.000	3.532968	38.862
ENSDART00000181940.1	597	347.000	0.000000	0.000
ENSDART00000183967.1	408	158.000	0.000000	0.000
ENSDART00000190335.1	3750	3500.000	0.000000	0.000
ENSDART00000163515.2	1506	1256.000	0.000000	0.000
ENSDART00000193547.1	1026	776.000	0.000000	0.000
ENSDART00000192157.1	3429	3179.000	0.000000	0.000
ENSDART00000186192.1	2952	2702.000	0.088244	2.458
ENSDART00000122004.2	1089	839.000	0.000000	0.000
ENSDART00000185121.1	1317	1067.000	0.000000	0.000
ENSDART00000108908.4	1146	896.000	0.000000	0.000
ENSDART00000183282.1	1788	1538.000	0.000000	0.000
ENSDART00000192685.1	1716	1466.000	0.000000	0.000
ENSDART00000160988.3	1857	1607.000	0.000000	0.000
ENSDART00000190704.1	1716	1466.000	0.000000	0.000
ENSDART00000188779.1	2577	2327.000	0.000000	0.000
ENSDART00000192598.1	633	383.000	0.000000	0.000
ENSDART00000187256.1	1716	1466.000	0.000000	0.000
ENSDART00000188859.1	6177	5927.000	0.000000	0.000
ENSDART00000184197.1	669	419.000	0.000000	0.000
ENSDART00000193437.1	768	518.000	4.593735	24.531
ENSDART00000168096.2	2745	2495.000	0.753093	19.370
ENSDART00000184172.1	768	518.000	0.000000	0.000
ENSDART00000193848.1	1746	1496.000	0.316407	4.880
ENSDART00000188949.1	579	329.000	0.000000	0.000
ENSDART00000193220.1	1119	869.000	0.000000	0.000
ENSDART00000189446.1	1332	1082.000	2.355517	26.274
ENSDART00000183981.1	1332	1082.000	0.000000	0.000
ENSDART00000187051.1	795	545.000	0.000000	0.000
ENSDART00000187563.1	1899	1649.000	0.000000	0.000
ENSDART00000185183.1	309	59.592	0.000000	0.000
ENSDART00000191972.1	4068	3818.000	0.000000	0.000
ENSDART00000181848.1	1584	1334.000	0.000000	0.000
ENSDART00000191545.1	3777	3527.000	0.441689	16.060
ENSDART00000187334.1	2556	2306.000	0.914025	21.729
ENSDART00000190545.1	627	377.000	0.000000	0.000
ENSDART00000193143.1	732	482.000	2.918135	14.500
ENSDART00000181421.1	1122	872.000	0.000000	0.000
ENSDART00000193785.1	1512	1262.000	0.000000	0.000
ENSDART00000188848.1	1026	776.000	0.000000	0.000
ENSDART00000188211.1	687	437.000	4.897096	22.062
ENSDART00000181625.1	495	245.000	2.621964	6.622
ENSDART00000162404.2	1515	1265.000	0.000000	0.000
ENSDART00000185565.1	2331	2081.000	0.799564	17.153
ENSDART00000187415.1	6831	6581.000	0.000000	0.000
ENSDART00000193491.1	1800	1550.000	0.000000	0.000
ENSDART00000191077.1	1203	953.000	0.000000	0.000
ENSDART00000180794.1	699	449.000	0.000000	0.000
ENSDART00000081494.5	1569	1319.000	2.404789	32.699
ENSDART00000193413.1	1350	1100.000	0.000000	0.000
ENSDART00000184679.1	1275	1025.000	0.000000	0.000
ENSDART00000171372.2	1110	860.000	7.602468	67.401
ENSDART00000184116.1	357	107.001	0.000000	0.000
ENSDART00000188181.1	2457	2207.000	0.000000	0.000
ENSDART00000186822.1	1278	1028.000	0.000000	0.000
ENSDART00000171339.2	1509	1259.000	2.062037	26.763
ENSDART00000025368.8	1413	1163.000	0.000000	0.000
ENSDART00000161372.2	1395	1145.000	0.000000	0.000
ENSDART00000185414.1	663	413.000	0.000000	0.000
ENSDART00000189490.1	2724	2474.000	0.296496	7.562
ENSDART00000191461.1	1542	1292.000	0.000000	0.000
ENSDART00000165171.2	915	665.000	0.000000	0.000
ENSDART00000162003.2	651	401.000	0.000000	0.000
ENSDART00000188348.1	2862	2612.000	0.000000	0.000
ENSDART00000192059.1	2664	2414.000	0.000000	0.000
ENSDART00000183697.1	1089	839.000	0.000000	0.000
ENSDART00000185576.1	675	425.000	0.000000	0.000
ENSDART00000180207.1	507	257.000	0.000000	0.000
ENSDART00000189035.1	918	668.000	0.000000	0.000
ENSDART00000181921.1	1749	1499.000	0.905964	14.000
ENSDART00000192027.1	393	143.000	0.000000	0.000
ENSDART00000189357.1	1899	1649.000	0.000000	0.000
ENSDART00000189398.1	777	527.000	0.000000	0.000
ENSDART00000191117.1	1713	1463.000	0.000000	0.000
ENSDART00000180292.1	843	593.000	0.000000	0.000
ENSDART00000183101.1	1293	1043.000	0.000000	0.000
ENSDART00000192599.1	1353	1103.000	0.000000	0.000
ENSDART00000066192.7	1242	992.000	0.000000	0.000
ENSDART00000184390.1	1383	1133.000	0.000000	0.000
ENSDART00000185530.1	1320	1070.000	0.000000	0.000
ENSDART00000193502.1	1329	1079.000	0.000000	0.000
ENSDART00000186324.1	1158	908.000	0.000000	0.000
ENSDART00000192338.1	1086	836.000	0.116032	1.000
ENSDART00000161298.2	1326	1076.000	0.000000	0.000
ENSDART00000181628.1	858	608.000	0.000000	0.000
ENSDART00000186593.1	2253	2003.000	0.000000	0.000
ENSDART00000179967.1	1842	1592.000	0.000000	0.000
ENSDART00000182119.1	168	6.156	0.000000	0.000
ENSDART00000188857.1	387	137.000	123.060643	173.802
ENSDART00000183108.1	402	152.000	0.000000	0.000
ENSDART00000183803.1	498	248.000	0.000000	0.000
ENSDART00000184019.1	276	32.649	0.000000	0.000
ENSDART00000190835.1	294	46.126	0.000000	0.000
ENSDART00000183597.1	279	34.644	0.000000	0.000
ENSDART00000192890.1	270	28.977	0.000000	0.000
ENSDART00000180097.1	255	21.585	0.000000	0.000
ENSDART00000188736.1	1350	1100.000	0.000000	0.000
ENSDART00000191262.1	1947	1697.000	0.000000	0.000
ENSDART00000189358.1	1869	1619.000	0.000000	0.000
ENSDART00000190398.1	1977	1727.000	0.000000	0.000
ENSDART00000182257.1	5235	4985.000	0.000000	0.000
ENSDART00000175683.2	2538	2288.000	0.000000	0.000
ENSDART00000181133.1	4842	4592.000	0.000000	0.000
ENSDART00000162817.2	975	725.000	0.401391	3.000
ENSDART00000186084.1	651	401.000	0.000000	0.000
ENSDART00000157900.2	600	350.000	0.000000	0.000
ENSDART00000192846.1	1371	1121.000	0.000000	0.000
ENSDART00000174856.2	738	488.000	0.000000	0.000
ENSDART00000170020.3	786	536.000	0.000000	0.000
ENSDART00000013309.9	867	617.000	0.000000	0.000
ENSDART00000184159.1	894	644.000	0.000000	0.000
ENSDART00000180560.1	1125	875.000	0.000000	0.000
ENSDART00000179812.1	870	620.000	0.000000	0.000
ENSDART00000183059.1	1287	1037.000	1.444643	15.444
ENSDART00000193915.1	915	665.000	0.365536	2.506
ENSDART00000183066.1	1608	1358.000	0.000000	0.000
ENSDART00000190364.1	1842	1592.000	0.000000	0.000
ENSDART00000181648.1	603	353.000	0.000000	0.000
ENSDART00000180273.1	777	527.000	0.232925	1.265
ENSDART00000174419.2	1854	1604.000	0.000000	0.000
ENSDART00000163998.3	2202	1952.000	1.888814	38.009
ENSDART00000185498.1	2058	1808.000	0.000000	0.000
ENSDART00000193719.1	1035	785.000	0.122785	0.994
ENSDART00000179714.1	1032	782.000	0.000000	0.000
ENSDART00000192690.1	1047	797.000	0.000000	0.000
ENSDART00000190244.1	1041	791.000	0.000000	0.000
ENSDART00000188840.1	891	641.000	0.000000	0.000
ENSDART00000184432.1	1086	836.000	0.000000	0.000
ENSDART00000189526.1	609	359.000	1.759897	6.513
ENSDART00000190600.1	369	119.000	0.000000	0.000
ENSDART00000183638.1	1224	974.000	0.000000	0.000
ENSDART00000183844.1	1239	989.000	0.000000	0.000
ENSDART00000188371.1	1221	971.000	0.000000	0.000
ENSDART00000182276.1	1233	983.000	0.000000	0.000
ENSDART00000181423.1	1182	932.000	0.000000	0.000
ENSDART00000175389.2	2550	2300.000	0.000000	0.000
ENSDART00000191539.1	1815	1565.000	0.000000	0.000
ENSDART00000191779.1	1563	1313.000	0.000000	0.000
ENSDART00000190405.1	1308	1058.000	0.000000	0.000
ENSDART00000192023.1	1770	1520.000	0.000000	0.000
ENSDART00000182777.1	1029	779.000	0.000000	0.000
ENSDART00000181984.1	2268	2018.000	0.000000	0.000
ENSDART00000181545.1	1866	1616.000	0.000000	0.000
ENSDART00000181457.1	675	425.000	0.000000	0.000
ENSDART00000189314.1	642	392.000	0.000000	0.000
ENSDART00000188133.1	861	611.000	0.000000	0.000
ENSDART00000184768.1	303	54.027	0.000000	0.000
ENSDART00000187433.1	999	749.000	0.000000	0.000
ENSDART00000191227.1	1281	1031.000	0.000000	0.000
ENSDART00000188475.1	375	125.000	0.000000	0.000
ENSDART00000192159.1	2073	1823.000	0.572105	10.752
ENSDART00000191629.1	828	578.000	0.000000	0.000
ENSDART00000184675.1	5436	5186.000	0.000000	0.000
ENSDART00000180312.1	5163	4913.000	0.000000	0.000
ENSDART00000184005.1	5058	4808.000	0.000000	0.000
ENSDART00000187170.1	810	560.000	0.000000	0.000
ENSDART00000187399.1	2496	2246.000	0.000000	0.000
ENSDART00000187416.1	1752	1502.000	0.000000	0.000
ENSDART00000184531.1	1863	1613.000	0.000000	0.000
ENSDART00000193351.1	1899	1649.000	0.000000	0.000
ENSDART00000185996.1	3582	3332.000	0.072873	2.503
ENSDART00000186824.1	1503	1253.000	0.000000	0.000
ENSDART00000191203.1	900	650.000	0.000000	0.000
ENSDART00000159327.2	912	662.000	1.349104	9.207
ENSDART00000035098.9	870	620.000	0.000000	0.000
ENSDART00000191187.1	2184	1934.000	0.000000	0.000
ENSDART00000180627.1	1458	1208.000	0.000000	0.000
ENSDART00000192197.1	852	602.000	2.874239	17.838
ENSDART00000185052.1	885	635.000	1.474585	9.653
ENSDART00000187674.1	465	215.000	28.020932	62.106
ENSDART00000180143.1	663	413.000	0.000000	0.000
ENSDART00000193653.1	3387	3137.000	1.263058	40.846
ENSDART00000183696.1	2676	2426.000	1.061911	26.558
ENSDART00000190535.1	2790	2540.000	0.000000	0.000
ENSDART00000181767.1	2598	2348.000	0.000000	0.000
ENSDART00000183104.1	1311	1061.000	0.000000	0.000
ENSDART00000187289.1	2877	2627.000	4.187104	113.394
ENSDART00000180994.1	1731	1481.000	0.000000	0.000
ENSDART00000098239.5	1263	1013.000	0.000000	0.000
ENSDART00000186444.1	3504	3254.000	0.167506	5.619
ENSDART00000186898.1	1470	1220.000	0.424211	5.335
ENSDART00000188528.1	1497	1247.000	0.000000	0.000
ENSDART00000183835.1	1365	1115.000	0.000000	0.000
ENSDART00000193972.1	780	530.000	0.000000	0.000
ENSDART00000187000.1	513	263.000	6.328890	17.159
ENSDART00000185343.1	1347	1097.000	0.649254	7.342
ENSDART00000191937.1	915	665.000	0.000000	0.000
ENSDART00000163946.2	993	743.000	0.000000	0.000
ENSDART00000193048.1	1200	950.000	0.000000	0.000
ENSDART00000147779.4	1146	896.000	0.000000	0.000
ENSDART00000183065.1	990	740.000	0.000000	0.000
ENSDART00000186621.1	1923	1673.000	0.000000	0.000
ENSDART00000191512.1	1851	1601.000	0.000000	0.000
ENSDART00000192363.1	1164	914.000	0.939452	8.852
ENSDART00000193771.1	249	19.269	0.000000	0.000
ENSDART00000184274.1	840	590.000	0.000000	0.000
ENSDART00000191998.1	897	647.000	0.000000	0.000
ENSDART00000188937.1	894	644.000	0.000000	0.000
ENSDART00000189362.1	837	587.000	0.000000	0.000
ENSDART00000188380.1	2823	2573.000	0.000000	0.000
ENSDART00000191200.1	885	635.000	1.551342	10.155
ENSDART00000191680.1	1425	1175.000	0.000000	0.000
ENSDART00000193073.1	1518	1268.000	3.480061	45.491
ENSDART00000189566.1	876	626.000	0.000000	0.000
ENSDART00000181176.1	495	245.000	0.000000	0.000
ENSDART00000180864.1	1575	1325.000	0.552976	7.553
ENSDART00000188982.1	2145	1895.000	0.000000	0.000
ENSDART00000183235.1	1896	1646.000	0.000000	0.000
ENSDART00000181540.1	549	299.000	0.000000	0.000
ENSDART00000190793.1	546	296.000	0.000000	0.000
ENSDART00000179916.1	504	254.000	0.000000	0.000
ENSDART00000193542.1	975	725.000	0.000000	0.000
ENSDART00000186789.1	906	656.000	0.000000	0.000
ENSDART00000182765.1	195	8.348	0.000000	0.000
ENSDART00000191524.1	492	242.000	0.000000	0.000
ENSDART00000180154.1	549	299.000	0.000000	0.000
ENSDART00000182589.1	447	197.000	0.000000	0.000
ENSDART00000189171.1	483	233.000	0.000000	0.000
ENSDART00000192450.1	876	626.000	0.000000	0.000
ENSDART00000181361.1	1338	1088.000	17.411511	195.290
ENSDART00000188144.1	1095	845.000	0.000000	0.000
ENSDART00000190571.1	501	251.000	0.000000	0.000
ENSDART00000190287.1	1428	1178.000	0.000000	0.000
ENSDART00000193022.1	957	707.000	0.000000	0.000
ENSDART00000162290.2	2874	2624.000	0.000000	0.000
ENSDART00000187190.1	2943	2693.000	0.000000	0.000
ENSDART00000186583.1	2847	2597.000	0.000000	0.000
ENSDART00000192485.1	3036	2786.000	0.000000	0.000
ENSDART00000184628.1	2661	2411.000	0.000000	0.000
ENSDART00000180964.1	3543	3293.000	0.000000	0.000
ENSDART00000191768.1	870	620.000	0.000000	0.000
ENSDART00000111269.4	2172	1922.000	0.000000	0.000
ENSDART00000165946.2	258	22.871	0.000000	0.000
ENSDART00000111946.3	1122	872.000	0.000000	0.000
ENSDART00000188321.1	441	191.000	0.000000	0.000
ENSDART00000187277.1	441	191.000	0.000000	0.000
ENSDART00000192530.1	1344	1094.000	0.000000	0.000
ENSDART00000186078.1	4800	4550.000	0.000000	0.000
ENSDART00000186467.1	891	641.000	0.000000	0.000
ENSDART00000192881.1	489	239.000	0.000000	0.000
ENSDART00000187801.1	2625	2375.000	0.000000	0.000
ENSDART00000185536.1	963	713.000	0.000000	0.000
ENSDART00000051279.7	1092	842.000	0.000000	0.000
ENSDART00000188275.1	1389	1139.000	0.000000	0.000
ENSDART00000193387.1	1371	1121.000	0.000000	0.000
ENSDART00000188983.1	1257	1007.000	0.000000	0.000
ENSDART00000192784.1	807	557.000	0.000000	0.000
ENSDART00000165473.2	891	641.000	1.966339	12.994
ENSDART00000193768.1	6102	5852.000	0.434370	26.205
ENSDART00000182643.1	1014	764.000	0.000000	0.000
ENSDART00000184636.1	558	308.000	0.000000	0.000
ENSDART00000181487.1	3231	2981.000	0.252066	7.746
ENSDART00000188632.1	1650	1400.000	0.000000	0.000
ENSDART00000165393.2	819	569.000	0.000000	0.000
ENSDART00000157881.2	2385	2135.000	0.685876	15.096
ENSDART00000180137.1	2607	2357.000	0.000000	0.000
ENSDART00000192683.1	774	524.000	2.093702	11.310
ENSDART00000189176.1	633	383.000	0.000000	0.000
ENSDART00000191627.1	1110	860.000	2.255880	20.000
ENSDART00000103020.3	1077	827.000	0.000000	0.000
ENSDART00000181427.1	1062	812.000	0.000000	0.000
ENSDART00000188787.1	933	683.000	0.426074	3.000
ENSDART00000157991.2	1068	818.000	0.000000	0.000
ENSDART00000191297.1	1206	956.000	0.000000	0.000
ENSDART00000181731.1	1857	1607.000	0.000000	0.000
ENSDART00000185906.1	738	488.000	0.353446	1.778
ENSDART00000158394.2	783	533.000	0.000000	0.000
ENSDART00000185156.1	546	296.000	0.000000	0.000
ENSDART00000183188.1	1146	896.000	0.000000	0.000
ENSDART00000177642.2	2676	2426.000	0.119954	3.000
ENSDART00000182243.1	1617	1367.000	0.849142	11.966
ENSDART00000185506.1	2625	2375.000	0.000000	0.000
ENSDART00000190952.1	1311	1061.000	0.196443	2.149
ENSDART00000170733.2	1212	962.000	0.000000	0.000
ENSDART00000184712.1	900	650.000	0.000000	0.000
ENSDART00000190764.1	1698	1448.000	0.033495	0.500
ENSDART00000193790.1	846	596.000	0.000000	0.000
ENSDART00000189620.1	651	401.000	2.143269	8.860
ENSDART00000192634.1	1959	1709.000	0.000000	0.000
ENSDART00000188711.1	1896	1646.000	0.000000	0.000
ENSDART00000188898.1	411	161.000	0.000000	0.000
ENSDART00000186667.1	714	464.000	7.105336	33.987
ENSDART00000182691.1	1185	935.000	0.000000	0.000
ENSDART00000159020.3	1224	974.000	0.000000	0.000
ENSDART00000191625.1	4554	4304.000	0.000000	0.000
ENSDART00000193123.1	177	6.769	0.000000	0.000
ENSDART00000186365.1	687	437.000	0.000000	0.000
ENSDART00000175170.2	600	350.000	0.467019	1.685
ENSDART00000189644.1	651	401.000	0.000000	0.000
ENSDART00000192840.1	375	125.000	0.000000	0.000
ENSDART00000185621.1	621	371.000	0.000000	0.000
ENSDART00000183335.1	375	125.000	0.000000	0.000
ENSDART00000182933.1	990	740.000	0.000000	0.000
ENSDART00000187198.1	789	539.000	508.389708	2824.887
ENSDART00000181413.1	327	77.082	0.000000	0.000
ENSDART00000192682.1	3408	3158.000	0.000000	0.000
ENSDART00000186141.1	3363	3113.000	0.000000	0.000
ENSDART00000186331.1	1065	815.000	0.000000	0.000
ENSDART00000112487.2	1554	1304.000	0.000000	0.000
ENSDART00000173035.2	1023	773.000	0.000000	0.000
ENSDART00000183145.1	879	629.000	0.000000	0.000
ENSDART00000179716.1	807	557.000	2.201171	12.639
ENSDART00000051236.6	3807	3557.000	0.000000	0.000
ENSDART00000175801.2	3771	3521.000	0.140297	5.092
ENSDART00000193208.1	450	200.000	0.000000	0.000
ENSDART00000191240.1	2811	2561.000	0.000000	0.000
ENSDART00000185764.1	2853	2603.000	0.000000	0.000
ENSDART00000188396.1	918	668.000	0.488535	3.364
ENSDART00000185620.1	11886	11636.000	0.000000	0.000
ENSDART00000184076.1	11934	11684.000	0.000000	0.000
ENSDART00000190242.1	11994	11744.000	0.840894	101.806
ENSDART00000193820.1	11937	11687.000	0.000000	0.000
ENSDART00000190400.1	3162	2912.000	0.338315	10.156
ENSDART00000187330.1	1941	1691.000	0.142250	2.480
ENSDART00000191713.1	1650	1400.000	0.775407	11.191
ENSDART00000185501.1	939	689.000	0.000000	0.000
ENSDART00000164065.2	1023	773.000	5.254156	41.870
ENSDART00000192044.1	1038	788.000	0.000000	0.000
ENSDART00000189918.1	1545	1295.000	0.000000	0.000
ENSDART00000189294.1	1647	1397.000	0.000000	0.000
ENSDART00000193782.1	2199	1949.000	0.000000	0.000
ENSDART00000185030.1	2295	2045.000	0.000000	0.000
ENSDART00000190797.1	852	602.000	0.000000	0.000
ENSDART00000190686.1	678	428.000	0.000000	0.000
ENSDART00000159606.2	1503	1253.000	1.651276	21.330
ENSDART00000183805.1	1473	1223.000	0.000000	0.000
ENSDART00000181366.1	1359	1109.000	0.087469	1.000
ENSDART00000184972.1	1464	1214.000	0.000000	0.000
ENSDART00000186728.1	1440	1190.000	0.000000	0.000
ENSDART00000186546.1	1275	1025.000	0.000000	0.000
ENSDART00000187682.1	1350	1100.000	0.000000	0.000
ENSDART00000179833.1	1302	1052.000	0.000000	0.000
ENSDART00000181558.1	1308	1058.000	4.239989	46.245
ENSDART00000193845.1	1374	1124.000	0.430596	4.989
ENSDART00000163302.2	969	719.000	0.000000	0.000
ENSDART00000183785.1	1704	1454.000	0.313873	4.705
ENSDART00000184961.1	507	257.000	0.000000	0.000
ENSDART00000187504.1	621	371.000	0.000000	0.000
ENSDART00000161224.3	2262	2012.000	0.084051	1.743
ENSDART00000188378.1	888	638.000	1.289027	8.478
ENSDART00000183699.1	756	506.000	0.000000	0.000
ENSDART00000188197.1	375	125.000	0.000000	0.000
ENSDART00000083515.5	6732	6482.000	0.000000	0.000
ENSDART00000181091.1	3081	2831.000	0.000000	0.000
ENSDART00000189629.1	1413	1163.000	0.000000	0.000
ENSDART00000190536.1	1509	1259.000	0.000000	0.000
ENSDART00000182334.1	1467	1217.000	0.000000	0.000
ENSDART00000182668.1	7215	6965.000	0.000000	0.000
ENSDART00000188681.1	7215	6965.000	0.841360	60.411
ENSDART00000188995.1	7182	6932.000	0.247713	17.702
ENSDART00000187237.1	924	674.000	106.067932	736.987
ENSDART00000083685.6	681	431.000	0.000000	0.000
ENSDART00000182665.1	2892	2642.000	0.000000	0.000
ENSDART00000193965.1	609	359.000	0.000000	0.000
ENSDART00000165779.2	699	449.000	214.229370	991.610
ENSDART00000187971.1	441	191.000	0.000000	0.000
ENSDART00000171919.2	1443	1193.000	0.000000	0.000
ENSDART00000168339.2	876	626.000	0.481247	3.106
ENSDART00000193188.1	5457	5207.000	0.612042	32.854
ENSDART00000184707.1	366	116.000	0.000000	0.000
ENSDART00000158774.2	624	374.000	0.000000	0.000
ENSDART00000191431.1	1950	1700.000	0.000000	0.000
ENSDART00000185648.1	684	434.000	0.000000	0.000
ENSDART00000183386.1	408	158.000	6.310119	10.278
ENSDART00000185275.1	2070	1820.000	0.000000	0.000
ENSDART00000190358.1	2043	1793.000	3.711307	68.600
ENSDART00000185326.1	1782	1532.000	0.000000	0.000
ENSDART00000185630.1	1731	1481.000	2.504418	38.236
ENSDART00000186602.1	543	293.000	0.988809	2.987
ENSDART00000181122.1	4689	4439.000	0.000000	0.000
ENSDART00000193314.1	4701	4451.000	1.708009	78.372
ENSDART00000185150.1	1524	1274.000	0.000000	0.000
ENSDART00000191412.1	1347	1097.000	0.000000	0.000
ENSDART00000193659.1	1269	1019.000	0.000000	0.000
ENSDART00000193057.1	786	536.000	0.000000	0.000
ENSDART00000192299.1	1287	1037.000	4.769533	50.988
ENSDART00000182859.1	1542	1292.000	0.000000	0.000
ENSDART00000189836.1	1482	1232.000	0.000000	0.000
ENSDART00000193919.1	1863	1613.000	0.000000	0.000
ENSDART00000035299.5	1785	1535.000	0.000000	0.000
ENSDART00000191393.1	1140	890.000	0.940794	8.632
ENSDART00000170756.2	1572	1322.000	0.000000	0.000
ENSDART00000183150.1	2655	2405.000	0.000000	0.000
ENSDART00000182056.1	3462	3212.000	1.427191	47.258
ENSDART00000183046.1	1305	1055.000	0.000000	0.000
ENSDART00000191447.1	1287	1037.000	0.000000	0.000
ENSDART00000189244.1	1281	1031.000	6.553723	69.657
ENSDART00000182712.1	2163	1913.000	0.000000	0.000
ENSDART00000189883.1	3417	3167.000	0.000000	0.000
ENSDART00000171456.2	3336	3086.000	0.000000	0.000
ENSDART00000183488.1	3147	2897.000	0.054478	1.627
ENSDART00000184480.1	1473	1223.000	0.000000	0.000
ENSDART00000181709.1	3252	3002.000	0.000000	0.000
ENSDART00000188441.1	3246	2996.000	0.000000	0.000
ENSDART00000184838.1	1188	938.000	3.351963	32.413
ENSDART00000187592.1	1188	938.000	0.000000	0.000
ENSDART00000190657.1	1248	998.000	1.707601	17.568
ENSDART00000167069.2	1395	1145.000	0.000000	0.000
ENSDART00000193478.1	2733	2483.000	0.000000	0.000
ENSDART00000016995.8	1476	1226.000	0.000000	0.000
ENSDART00000181114.1	3312	3062.000	0.000000	0.000
ENSDART00000190059.1	966	716.000	0.000000	0.000
ENSDART00000172189.2	1002	752.000	0.000000	0.000
ENSDART00000183677.1	1680	1430.000	0.000000	0.000
ENSDART00000171749.2	819	569.000	0.000000	0.000
ENSDART00000169635.2	1785	1535.000	0.000000	0.000
ENSDART00000183737.1	7131	6881.000	0.000000	0.000
ENSDART00000193842.1	7128	6878.000	0.000000	0.000
ENSDART00000183359.1	7017	6767.000	0.035190	2.455
ENSDART00000190098.1	2031	1781.000	3.182420	58.430
ENSDART00000160760.2	1209	959.000	0.000000	0.000
ENSDART00000192360.1	1662	1412.000	0.000000	0.000
ENSDART00000184226.1	1605	1355.000	0.000000	0.000
ENSDART00000180494.1	1659	1409.000	0.000000	0.000
ENSDART00000181905.1	1632	1382.000	0.000000	0.000
ENSDART00000192753.1	1662	1412.000	0.000000	0.000
ENSDART00000191607.1	357	107.001	0.000000	0.000
ENSDART00000190487.1	837	587.000	0.000000	0.000
ENSDART00000187255.1	1350	1100.000	0.000000	0.000
ENSDART00000183470.1	267	27.299	0.000000	0.000
ENSDART00000193088.1	2520	2270.000	0.000000	0.000
ENSDART00000182751.1	567	317.000	17.648991	57.676
ENSDART00000190560.1	1359	1109.000	0.000000	0.000
ENSDART00000180324.1	777	527.000	0.000000	0.000
ENSDART00000188530.1	1020	770.000	0.000000	0.000
ENSDART00000183260.1	729	479.000	0.202511	1.000
ENSDART00000168095.2	1890	1640.000	0.293934	4.969
ENSDART00000192384.1	2163	1913.000	2.996359	59.091
ENSDART00000183578.1	516	266.000	0.000000	0.000
ENSDART00000187386.1	2553	2303.000	0.538214	12.778
ENSDART00000191969.1	2202	1952.000	0.000000	0.000
ENSDART00000074200.6	2280	2030.000	0.000000	0.000
ENSDART00000189995.1	3090	2840.000	0.000000	0.000
ENSDART00000189354.1	3036	2786.000	0.000000	0.000
ENSDART00000181428.1	1701	1451.000	0.000000	0.000
ENSDART00000190026.1	933	683.000	0.000000	0.000
ENSDART00000164510.2	1872	1622.000	0.000000	0.000
ENSDART00000189503.1	1416	1166.000	0.249578	3.000
ENSDART00000190265.1	801	551.000	0.000000	0.000
ENSDART00000188943.1	948	698.000	0.957637	6.891
ENSDART00000187774.1	810	560.000	0.000000	0.000
ENSDART00000180044.1	660	410.000	4.273960	18.065
ENSDART00000082622.6	1425	1175.000	0.000000	0.000
ENSDART00000181042.1	1017	767.000	1.438824	11.377
ENSDART00000180038.1	1800	1550.000	0.000000	0.000
ENSDART00000180365.1	663	413.000	0.672412	2.863
ENSDART00000193423.1	573	323.000	0.000000	0.000
ENSDART00000180561.1	444	194.000	0.000000	0.000
ENSDART00000184902.1	471	221.000	0.000000	0.000
ENSDART00000188626.1	909	659.000	0.000000	0.000
ENSDART00000050843.6	1740	1490.000	3.206033	49.246
ENSDART00000187655.1	588	338.000	0.000000	0.000
ENSDART00000185190.1	3240	2990.000	0.000000	0.000
ENSDART00000193038.1	837	587.000	0.000000	0.000
ENSDART00000192100.1	2118	1868.000	0.000000	0.000
ENSDART00000182928.1	471	221.000	0.000000	0.000
ENSDART00000187325.1	1482	1232.000	0.000000	0.000
ENSDART00000181192.1	1497	1247.000	0.000000	0.000
ENSDART00000181522.1	594	344.000	0.000000	0.000
ENSDART00000126142.2	591	341.000	0.000000	0.000
ENSDART00000192247.1	792	542.000	0.000000	0.000
ENSDART00000183773.1	3984	3734.000	0.550319	21.184
ENSDART00000191599.1	720	470.000	1.130158	5.476
ENSDART00000183494.1	711	461.000	0.000000	0.000
ENSDART00000192209.1	834	584.000	0.000000	0.000
ENSDART00000181547.1	2676	2426.000	0.000000	0.000
ENSDART00000183222.1	2616	2366.000	0.804423	19.621
ENSDART00000177219.2	1479	1229.000	0.000000	0.000
ENSDART00000184737.1	579	329.000	42.146005	142.945
ENSDART00000172285.2	546	296.000	0.000000	0.000
ENSDART00000187789.1	675	425.000	0.000000	0.000
ENSDART00000186964.1	1638	1388.000	0.000000	0.000
ENSDART00000180821.1	1794	1544.000	0.000000	0.000
ENSDART00000187287.1	1326	1076.000	1.267638	14.061
ENSDART00000180322.1	1275	1025.000	0.000000	0.000
ENSDART00000171797.2	1188	938.000	0.000000	0.000
ENSDART00000192162.1	2400	2150.000	0.000000	0.000
ENSDART00000185468.1	2097	1847.000	0.160959	3.065
ENSDART00000184732.1	1020	770.000	8.578726	68.097
ENSDART00000191184.1	1017	767.000	0.000000	0.000
ENSDART00000192080.1	1086	836.000	0.000000	0.000
ENSDART00000191139.1	1074	824.000	0.000000	0.000
ENSDART00000190562.1	1104	854.000	0.000000	0.000
ENSDART00000183683.1	2568	2318.000	0.000000	0.000
ENSDART00000185708.1	1110	860.000	0.000000	0.000
ENSDART00000188050.1	630	380.000	20.511394	80.352
ENSDART00000186274.1	1581	1331.000	1.622034	22.256
ENSDART00000181850.1	1443	1193.000	0.000000	0.000
ENSDART00000183375.1	1425	1175.000	0.280651	3.400
ENSDART00000157831.2	1428	1178.000	0.000000	0.000
ENSDART00000182423.1	1428	1178.000	3.346263	40.637
ENSDART00000190056.1	1038	788.000	0.000000	0.000
ENSDART00000169985.2	1197	947.000	0.000000	0.000
ENSDART00000188964.1	1089	839.000	3.596214	31.104
ENSDART00000183895.1	1512	1262.000	0.000000	0.000
ENSDART00000160809.2	2487	2237.000	0.251406	5.798
ENSDART00000186305.1	1029	779.000	0.000000	0.000
ENSDART00000185654.1	4092	3842.000	0.000000	0.000
ENSDART00000187548.1	294	46.126	0.000000	0.000
ENSDART00000169035.2	1530	1280.000	0.000000	0.000
ENSDART00000182267.1	2826	2576.000	0.000000	0.000
ENSDART00000188910.1	471	221.000	0.000000	0.000
ENSDART00000186360.1	1962	1712.000	0.000000	0.000
ENSDART00000182820.1	1509	1259.000	0.000000	0.000
ENSDART00000185497.1	1086	836.000	3.865068	33.310
ENSDART00000186639.1	1704	1454.000	0.463875	6.953
ENSDART00000186581.1	267	27.299	0.000000	0.000
ENSDART00000182704.1	282	36.744	0.000000	0.000
ENSDART00000193235.1	873	623.000	3.366177	21.619
ENSDART00000178214.2	1983	1733.000	0.000000	0.000
ENSDART00000186206.1	3183	2933.000	0.000000	0.000
ENSDART00000186249.1	699	449.000	0.000000	0.000
ENSDART00000170302.2	1296	1046.000	0.000000	0.000
ENSDART00000167930.2	1278	1028.000	0.835568	8.855
ENSDART00000182122.1	1785	1535.000	0.954343	15.102
ENSDART00000193492.1	1224	974.000	0.774314	7.775
ENSDART00000193715.1	2043	1793.000	0.450953	8.335
ENSDART00000179906.1	1092	842.000	0.541571	4.701
ENSDART00000179674.1	723	473.000	0.000000	0.000
ENSDART00000190002.1	1011	761.000	1.815342	14.242
ENSDART00000189993.1	1854	1604.000	0.000000	0.000
ENSDART00000180326.1	3144	2894.000	0.353923	10.559
ENSDART00000193134.1	309	59.592	0.000000	0.000
ENSDART00000185100.1	654	404.000	0.000000	0.000
ENSDART00000187768.1	651	401.000	0.000000	0.000
ENSDART00000168882.2	1812	1562.000	0.091768	1.478
ENSDART00000180395.1	1176	926.000	0.000000	0.000
ENSDART00000182607.1	831	581.000	0.000000	0.000
ENSDART00000187317.1	996	746.000	0.000000	0.000
ENSDART00000180915.1	1044	794.000	0.000000	0.000
ENSDART00000192361.1	1257	1007.000	0.000000	0.000
ENSDART00000190878.1	483	233.000	0.000000	0.000
ENSDART00000187507.1	720	470.000	0.000000	0.000
ENSDART00000182895.1	807	557.000	2.277349	13.077
ENSDART00000133507.3	8988	8738.000	0.182108	16.404
ENSDART00000102645.4	864	614.000	5.026021	31.813
ENSDART00000188318.1	1176	926.000	1.366201	13.042
ENSDART00000185425.1	1176	926.000	0.258661	2.469
ENSDART00000086619.6	1905	1655.000	1.532341	26.144
ENSDART00000184447.1	1110	860.000	7.134472	63.252
ENSDART00000182827.1	1908	1658.000	1.453250	24.839
ENSDART00000143378.2	1449	1199.000	0.000000	0.000
ENSDART00000188623.1	1512	1262.000	25.511516	331.903
ENSDART00000074043.5	1647	1397.000	0.000000	0.000
ENSDART00000191924.1	2712	2462.000	10.707297	271.759
ENSDART00000187763.1	540	290.000	0.000000	0.000
ENSDART00000185739.1	1140	890.000	0.000000	0.000
ENSDART00000180891.1	2037	1787.000	1.701479	31.345
ENSDART00000055445.6	1236	986.000	0.000000	0.000
ENSDART00000180638.1	1116	866.000	0.000000	0.000
ENSDART00000189264.1	1119	869.000	0.000000	0.000
ENSDART00000186414.1	471	221.000	0.000000	0.000
ENSDART00000182763.1	957	707.000	0.000000	0.000
ENSDART00000188913.1	531	281.000	0.000000	0.000
ENSDART00000185344.1	219	11.606	0.000000	0.000
ENSDART00000190845.1	2163	1913.000	0.000000	0.000
ENSDART00000185637.1	1656	1406.000	0.000000	0.000
ENSDART00000179691.1	846	596.000	0.000000	0.000
ENSDART00000184241.1	1113	863.000	0.000000	0.000
ENSDART00000190933.1	1095	845.000	0.000000	0.000
ENSDART00000183191.1	1017	767.000	0.000000	0.000
ENSDART00000184905.1	1056	806.000	1.153515	9.585
ENSDART00000187870.1	1056	806.000	0.442671	3.678
ENSDART00000181973.1	567	317.000	0.000000	0.000
ENSDART00000180878.1	2064	1814.000	1.247162	23.323
ENSDART00000181157.1	1032	782.000	0.000000	0.000
ENSDART00000191354.1	303	54.027	19.292089	10.745
ENSDART00000191018.1	3312	3062.000	0.000000	0.000
ENSDART00000184648.1	3237	2987.000	0.000000	0.000
ENSDART00000193383.1	3163	2913.000	0.390176	11.717
ENSDART00000182747.1	6195	5945.000	0.000000	0.000
ENSDART00000185651.1	6090	5840.000	0.206869	12.454
ENSDART00000184662.1	225	12.734	0.000000	0.000
ENSDART00000184517.1	1191	941.000	0.618509	6.000
ENSDART00000177204.2	1740	1490.000	1.717845	26.387
ENSDART00000181087.1	789	539.000	0.000000	0.000
ENSDART00000187495.1	1731	1481.000	0.000000	0.000
ENSDART00000193761.1	1095	845.000	0.199878	1.741
ENSDART00000179760.1	1245	995.000	0.000000	0.000
ENSDART00000188204.1	1068	818.000	0.000000	0.000
ENSDART00000189316.1	1272	1022.000	0.000000	0.000
ENSDART00000185563.1	1290	1040.000	0.000000	0.000
ENSDART00000186489.1	1065	815.000	0.000000	0.000
ENSDART00000184021.1	2265	2015.000	0.000000	0.000
ENSDART00000180582.1	2088	1838.000	0.000000	0.000
ENSDART00000186576.1	2268	2018.000	0.000000	0.000
ENSDART00000184560.1	2196	1946.000	0.308622	6.191
ENSDART00000175422.2	873	623.000	52.497674	337.166
ENSDART00000188551.1	852	602.000	0.000000	0.000
ENSDART00000192093.1	675	425.000	0.000000	0.000
ENSDART00000126524.3	2088	1838.000	1.420856	26.922
ENSDART00000192850.1	2043	1793.000	0.000000	0.000
ENSDART00000187775.1	1584	1334.000	0.000000	0.000
ENSDART00000191239.1	1899	1649.000	0.000000	0.000
ENSDART00000188663.1	1314	1064.000	1.895731	20.794
ENSDART00000187594.1	924	674.000	0.000000	0.000
ENSDART00000188479.1	561	311.000	0.000000	0.000
ENSDART00000160807.2	5412	5162.000	0.000000	0.000
ENSDART00000181860.1	1605	1355.000	0.000000	0.000
ENSDART00000190151.1	1611	1361.000	0.000000	0.000
ENSDART00000181119.1	1605	1355.000	0.000000	0.000
ENSDART00000184701.1	1509	1259.000	0.000000	0.000
ENSDART00000185281.1	1515	1265.000	0.000000	0.000
ENSDART00000186120.1	1185	935.000	0.000000	0.000
ENSDART00000130813.2	1290	1040.000	0.000000	0.000
ENSDART00000180719.1	1509	1259.000	0.000000	0.000
ENSDART00000186273.1	972	722.000	5.944014	44.242
ENSDART00000188425.1	2583	2333.000	0.000000	0.000
ENSDART00000183795.1	750	500.000	0.000000	0.000
ENSDART00000193779.1	174	6.553	0.000000	0.000
ENSDART00000187761.1	678	428.000	0.800507	3.532
ENSDART00000192686.1	318	68.234	0.000000	0.000
ENSDART00000189350.1	3417	3167.000	0.100339	3.276
ENSDART00000188116.1	1434	1184.000	0.000000	0.000
ENSDART00000181971.1	2337	2087.000	0.000000	0.000
ENSDART00000158910.2	2253	2003.000	0.000000	0.000
ENSDART00000190808.1	861	611.000	0.253882	1.599
ENSDART00000181782.1	324	74.118	0.000000	0.000
ENSDART00000191113.1	1200	950.000	1.260703	12.347
ENSDART00000180904.1	1695	1445.000	0.000000	0.000
ENSDART00000189267.1	3240	2990.000	0.000000	0.000
ENSDART00000188484.1	792	542.000	0.000000	0.000
ENSDART00000180414.1	3765	3515.000	0.000000	0.000
ENSDART00000192923.1	3462	3212.000	4.393477	145.479
ENSDART00000160572.2	1308	1058.000	0.000000	0.000
ENSDART00000163812.2	1338	1088.000	0.000000	0.000
ENSDART00000180702.1	1962	1712.000	0.220670	3.895
ENSDART00000161033.2	651	401.000	0.000000	0.000
ENSDART00000193527.1	5295	5045.000	0.000000	0.000
ENSDART00000189238.1	5196	4946.000	0.000000	0.000
ENSDART00000184913.1	5145	4895.000	0.000000	0.000
ENSDART00000183116.1	5232	4982.000	0.000000	0.000
ENSDART00000189847.1	2361	2111.000	0.000000	0.000
ENSDART00000180063.1	1344	1094.000	0.000000	0.000
ENSDART00000189992.1	1395	1145.000	0.000000	0.000
ENSDART00000191644.1	1095	845.000	0.000000	0.000
ENSDART00000182433.1	444	194.000	0.000000	0.000
ENSDART00000181477.1	1269	1019.000	0.000000	0.000
ENSDART00000181098.1	549	299.000	12.260953	37.793
ENSDART00000183480.1	525	275.000	0.000000	0.000
ENSDART00000190091.1	648	398.000	0.000000	0.000
ENSDART00000181464.1	627	377.000	0.889205	3.456
ENSDART00000189983.1	1695	1445.000	7.004752	104.346
ENSDART00000184686.1	1416	1166.000	1.195518	14.370
ENSDART00000187458.1	984	734.000	0.000000	0.000
ENSDART00000192261.1	2529	2279.000	0.000000	0.000
ENSDART00000187353.1	2505	2255.000	0.000000	0.000
ENSDART00000185717.1	1362	1112.000	4.830087	55.370
ENSDART00000191531.1	1497	1247.000	0.000000	0.000
ENSDART00000191273.1	1407	1157.000	0.000000	0.000
ENSDART00000183179.1	1275	1025.000	0.564242	5.962
ENSDART00000190623.1	930	680.000	0.768343	5.386
ENSDART00000191257.1	1209	959.000	1.578993	15.610
ENSDART00000189831.1	1077	827.000	0.467039	3.982
ENSDART00000182358.1	1143	893.000	0.000000	0.000
ENSDART00000193622.1	1716	1466.000	6.521568	98.560
ENSDART00000192516.1	1905	1655.000	0.000000	0.000
ENSDART00000183776.1	1218	968.000	73.371357	732.179
ENSDART00000182204.1	1614	1364.000	0.000000	0.000
ENSDART00000190532.1	1878	1628.000	1.824697	30.624
ENSDART00000191564.1	1428	1178.000	5.137729	62.392
ENSDART00000166290.2	2082	1832.000	7.640510	144.299
ENSDART00000190284.1	606	356.000	0.000000	0.000
ENSDART00000191460.1	1125	875.000	0.000000	0.000
ENSDART00000189082.1	2469	2219.000	0.000000	0.000
ENSDART00000193571.1	2439	2189.000	0.000000	0.000
ENSDART00000186370.1	1494	1244.000	576.217861	7389.631
ENSDART00000184032.1	1488	1238.000	0.000000	0.000
ENSDART00000189147.1	855	605.000	0.000000	0.000
ENSDART00000179743.1	348	98.004	0.000000	0.000
ENSDART00000186250.1	546	296.000	0.435265	1.328
ENSDART00000180350.1	2331	2081.000	0.217846	4.673
ENSDART00000181994.1	729	479.000	0.000000	0.000
ENSDART00000190475.1	729	479.000	0.374333	1.848
ENSDART00000184957.1	4815	4565.000	0.164243	7.729
ENSDART00000168836.2	4605	4355.000	0.000000	0.000
ENSDART00000190815.1	1263	1013.000	0.000000	0.000
ENSDART00000181619.1	1137	887.000	0.000000	0.000
ENSDART00000188672.1	915	665.000	0.000000	0.000
ENSDART00000191817.1	729	479.000	1.852337	9.147
ENSDART00000182075.1	330	80.056	0.000000	0.000
ENSDART00000180057.1	321	71.167	0.000000	0.000
ENSDART00000188332.1	765	515.000	0.000000	0.000
ENSDART00000188512.1	858	608.000	0.000000	0.000
ENSDART00000189351.1	963	713.000	0.000000	0.000
ENSDART00000185495.1	1977	1727.000	0.000000	0.000
ENSDART00000184615.1	414	164.000	6.519651	11.023
ENSDART00000187700.1	2154	1904.000	0.000000	0.000
ENSDART00000189190.1	1296	1046.000	0.000000	0.000
ENSDART00000186470.1	1065	815.000	0.000000	0.000
ENSDART00000189213.1	1086	836.000	0.000000	0.000
ENSDART00000061947.6	2817	2567.000	0.051643	1.367
ENSDART00000190348.1	573	323.000	0.000000	0.000
ENSDART00000187331.1	447	197.000	0.000000	0.000
ENSDART00000180839.1	1326	1076.000	0.000000	0.000
ENSDART00000180410.1	2415	2165.000	0.259613	5.794
ENSDART00000192919.1	1110	860.000	0.000000	0.000
ENSDART00000180152.1	1026	776.000	0.000000	0.000
ENSDART00000177277.2	2715	2465.000	0.000000	0.000
ENSDART00000188345.1	2754	2504.000	0.228837	5.907
ENSDART00000185308.1	840	590.000	0.000000	0.000
ENSDART00000191684.1	2880	2630.000	0.000000	0.000
ENSDART00000181821.1	2784	2534.000	0.000000	0.000
ENSDART00000187703.1	1248	998.000	0.000000	0.000
ENSDART00000183692.1	3741	3491.000	0.000000	0.000
ENSDART00000190732.1	2343	2093.000	0.000000	0.000
ENSDART00000181532.1	2313	2063.000	0.000000	0.000
ENSDART00000189753.1	2244	1994.000	0.000000	0.000
ENSDART00000185219.1	2325	2075.000	0.000000	0.000
ENSDART00000191302.1	2328	2078.000	0.000000	0.000
ENSDART00000180995.1	2346	2096.000	0.000000	0.000
ENSDART00000186855.1	2364	2114.000	0.000000	0.000
ENSDART00000182030.1	2376	2126.000	0.000000	0.000
ENSDART00000191465.1	408	158.000	0.000000	0.000
ENSDART00000183642.1	357	107.001	0.000000	0.000
ENSDART00000188598.1	801	551.000	0.000000	0.000
ENSDART00000184784.1	636	386.000	2.120470	8.438
ENSDART00000191260.1	585	335.000	1.042922	3.602
ENSDART00000180795.1	447	197.000	0.000000	0.000
ENSDART00000182353.1	1386	1136.000	0.124387	1.457
ENSDART00000185087.1	990	740.000	0.000000	0.000
ENSDART00000192150.1	1833	1583.000	0.061278	1.000
ENSDART00000186539.1	168	6.156	0.000000	0.000
ENSDART00000181019.1	1503	1253.000	0.000000	0.000
ENSDART00000185640.1	732	482.000	20.193707	100.341
ENSDART00000192975.1	591	341.000	1.464593	5.149
ENSDART00000183626.1	957	707.000	0.000000	0.000
ENSDART00000186007.1	471	221.000	0.000000	0.000
ENSDART00000182592.1	1296	1046.000	0.000000	0.000
ENSDART00000184834.1	2499	2249.000	0.000000	0.000
ENSDART00000177179.2	2301	2051.000	0.520992	11.016
ENSDART00000190492.1	1134	884.000	0.000000	0.000
ENSDART00000181120.1	1149	899.000	0.000000	0.000
ENSDART00000191288.1	885	635.000	0.000000	0.000
ENSDART00000185890.1	1602	1352.000	0.000000	0.000
ENSDART00000182835.1	204	9.377	0.000000	0.000
ENSDART00000191904.1	477	227.000	0.000000	0.000
ENSDART00000186742.1	2931	2681.000	0.123349	3.409
ENSDART00000187163.1	2802	2552.000	0.000000	0.000
ENSDART00000193679.1	2976	2726.000	0.000000	0.000
ENSDART00000184827.1	2961	2711.000	0.000000	0.000
ENSDART00000186030.1	2913	2663.000	0.000000	0.000
ENSDART00000185296.1	2889	2639.000	0.000000	0.000
ENSDART00000191509.1	909	659.000	0.000000	0.000
ENSDART00000189053.1	1659	1409.000	0.000000	0.000
ENSDART00000193572.1	1296	1046.000	0.000000	0.000
ENSDART00000182029.1	576	326.000	0.000000	0.000
ENSDART00000181724.1	633	383.000	0.249632	0.986
ENSDART00000188061.1	711	461.000	0.000000	0.000
ENSDART00000186173.1	2853	2603.000	1.912991	51.334
ENSDART00000185575.1	2850	2600.000	0.000000	0.000
ENSDART00000191589.1	2838	2588.000	0.525910	14.031
ENSDART00000185380.1	2874	2624.000	0.000000	0.000
ENSDART00000183318.1	672	422.000	0.000000	0.000
ENSDART00000185226.1	1023	773.000	0.607215	4.839
ENSDART00000183163.1	4047	3797.000	0.724424	28.356
ENSDART00000192855.1	273	30.760	0.000000	0.000
ENSDART00000187172.1	711	461.000	0.000000	0.000
ENSDART00000187680.1	549	299.000	8.736366	26.929
ENSDART00000166888.2	879	629.000	0.000000	0.000
ENSDART00000184603.1	606	356.000	0.000000	0.000
ENSDART00000185360.1	858	608.000	0.000000	0.000
ENSDART00000190706.1	951	701.000	0.000000	0.000
ENSDART00000166546.2	693	443.000	0.000000	0.000
ENSDART00000180756.1	2361	2111.000	0.000000	0.000
ENSDART00000179838.1	981	731.000	0.000000	0.000
ENSDART00000182110.1	978	728.000	0.000000	0.000
ENSDART00000191538.1	795	545.000	0.000000	0.000
ENSDART00000188950.1	1011	761.000	0.000000	0.000
ENSDART00000162986.2	726	476.000	0.000000	0.000
ENSDART00000157469.2	975	725.000	0.000000	0.000
ENSDART00000182137.1	1434	1184.000	0.000000	0.000
ENSDART00000189040.1	1734	1484.000	0.000000	0.000
ENSDART00000187196.1	966	716.000	0.000000	0.000
ENSDART00000184446.1	6567	6317.000	0.000000	0.000
ENSDART00000184081.1	5553	5303.000	0.000000	0.000
ENSDART00000185159.1	285	38.947	0.000000	0.000
ENSDART00000185455.1	3420	3170.000	0.000000	0.000
ENSDART00000166355.2	1329	1079.000	0.000000	0.000
ENSDART00000172355.2	1128	878.000	0.000000	0.000
ENSDART00000185859.1	1350	1100.000	0.000000	0.000
ENSDART00000182149.1	447	197.000	0.000000	0.000
ENSDART00000188637.1	1410	1160.000	0.000000	0.000
ENSDART00000184201.1	1302	1052.000	9.148313	99.214
ENSDART00000182347.1	1506	1256.000	0.000000	0.000
ENSDART00000181369.1	2853	2603.000	0.000000	0.000
ENSDART00000190080.1	267	27.299	195.517835	55.025
ENSDART00000191444.1	903	653.000	9.920567	66.783
ENSDART00000171803.2	1782	1532.000	0.000000	0.000
ENSDART00000160995.2	1965	1715.000	0.000000	0.000
ENSDART00000183698.1	1476	1226.000	0.000000	0.000
ENSDART00000188363.1	2274	2024.000	0.000000	0.000
ENSDART00000169603.2	780	530.000	0.000000	0.000
ENSDART00000164266.2	1914	1664.000	0.000000	0.000
ENSDART00000100779.5	1800	1550.000	0.000000	0.000
ENSDART00000183272.1	1716	1466.000	0.099129	1.498
ENSDART00000176870.2	660	410.000	0.000000	0.000
ENSDART00000190981.1	1386	1136.000	0.000000	0.000
ENSDART00000187211.1	639	389.000	0.000000	0.000
ENSDART00000189452.1	1197	947.000	0.000000	0.000
ENSDART00000180480.1	1497	1247.000	0.209580	2.694
ENSDART00000181324.1	516	266.000	0.000000	0.000
ENSDART00000188753.1	1455	1205.000	0.000000	0.000
ENSDART00000185943.1	1410	1160.000	0.000000	0.000
ENSDART00000180968.1	687	437.000	0.000000	0.000
ENSDART00000190337.1	402	152.000	0.000000	0.000
ENSDART00000187850.1	516	266.000	0.000000	0.000
ENSDART00000112833.3	1458	1208.000	4.779890	59.525
ENSDART00000189732.1	2502	2252.000	0.000000	0.000
ENSDART00000183357.1	864	614.000	0.000000	0.000
ENSDART00000189661.1	654	404.000	2.766118	11.520
ENSDART00000192390.1	639	389.000	0.374047	1.500
ENSDART00000189615.1	1479	1229.000	0.000000	0.000
ENSDART00000184986.1	1419	1169.000	0.000000	0.000
ENSDART00000192495.1	744	494.000	0.000000	0.000
ENSDART00000191301.1	954	704.000	0.000000	0.000
ENSDART00000182249.1	1197	947.000	0.000000	0.000
ENSDART00000175331.2	3438	3188.000	0.000000	0.000
ENSDART00000185843.1	1575	1325.000	0.492288	6.724
ENSDART00000180418.1	1581	1331.000	0.000000	0.000
ENSDART00000184356.1	1347	1097.000	0.000000	0.000
ENSDART00000185657.1	849	599.000	0.000000	0.000
ENSDART00000193169.1	990	740.000	1.277296	9.744
ENSDART00000188390.1	318	68.234	0.000000	0.000
ENSDART00000183456.1	1629	1379.000	0.000000	0.000
ENSDART00000190340.1	1938	1688.000	0.000000	0.000
ENSDART00000125457.3	1005	755.000	0.000000	0.000
ENSDART00000192073.1	555	305.000	0.000000	0.000
ENSDART00000189418.1	867	617.000	0.000000	0.000
ENSDART00000187883.1	444	194.000	0.000000	0.000
ENSDART00000185950.1	393	143.000	0.000000	0.000
ENSDART00000182736.1	1464	1214.000	0.000000	0.000
ENSDART00000190916.1	1446	1196.000	0.000000	0.000
ENSDART00000180749.1	1512	1262.000	0.000000	0.000
ENSDART00000191080.1	1191	941.000	0.780815	7.574
ENSDART00000180176.1	1584	1334.000	0.000000	0.000
ENSDART00000164261.3	2409	2159.000	0.888849	19.783
ENSDART00000187316.1	2253	2003.000	0.000000	0.000
ENSDART00000160899.2	753	503.000	0.000000	0.000
ENSDART00000187620.1	456	206.000	0.000000	0.000
ENSDART00000181264.1	2013	1763.000	0.000000	0.000
ENSDART00000187584.1	3201	2951.000	0.294153	8.949
ENSDART00000181417.1	699	449.000	0.000000	0.000
ENSDART00000192256.1	2976	2726.000	0.000000	0.000
ENSDART00000184381.1	3498	3248.000	0.188846	6.323
ENSDART00000188399.1	3051	2801.000	0.000000	0.000
ENSDART00000183969.1	3174	2924.000	0.000000	0.000
ENSDART00000110605.4	3567	3317.000	0.000000	0.000
ENSDART00000188617.1	3639	3389.000	0.000000	0.000
ENSDART00000188178.1	1491	1241.000	0.000000	0.000
ENSDART00000179612.2	609	359.000	0.000000	0.000
ENSDART00000187533.1	1152	902.000	0.000000	0.000
ENSDART00000178912.2	1434	1184.000	0.000000	0.000
ENSDART00000193080.1	1077	827.000	0.000000	0.000
ENSDART00000190327.1	1299	1049.000	0.000000	0.000
ENSDART00000185811.1	2862	2612.000	0.000000	0.000
ENSDART00000192688.1	3372	3122.000	0.000000	0.000
ENSDART00000192169.1	3393	3143.000	0.000000	0.000
ENSDART00000100646.3	1503	1253.000	0.000000	0.000
ENSDART00000188086.1	612	362.000	0.000000	0.000
ENSDART00000183078.1	1314	1064.000	0.000000	0.000
ENSDART00000193277.1	891	641.000	0.000000	0.000
ENSDART00000184921.1	816	566.000	0.000000	0.000
ENSDART00000193099.1	1293	1043.000	0.000000	0.000
ENSDART00000183202.1	4641	4391.000	0.033137	1.500
ENSDART00000191859.1	909	659.000	0.000000	0.000
ENSDART00000190522.1	858	608.000	0.000000	0.000
ENSDART00000179952.1	1479	1229.000	0.000000	0.000
ENSDART00000192555.1	330	80.056	0.000000	0.000
ENSDART00000186133.1	1065	815.000	0.000000	0.000
ENSDART00000187675.1	1050	800.000	0.000000	0.000
ENSDART00000181954.1	882	632.000	0.000000	0.000
ENSDART00000183014.1	891	641.000	0.000000	0.000
ENSDART00000181887.1	192	8.045	0.000000	0.000
ENSDART00000185057.1	14559	14309.000	0.000000	0.000
ENSDART00000191853.1	777	527.000	0.000000	0.000
ENSDART00000114205.4	1206	956.000	0.000000	0.000
ENSDART00000184568.1	1017	767.000	5.362171	42.399
ENSDART00000188471.1	630	380.000	4.245032	16.630
ENSDART00000167286.2	4128	3878.000	0.000000	0.000
ENSDART00000185661.1	942	692.000	0.000000	0.000
ENSDART00000187869.1	342	92.011	0.000000	0.000
ENSDART00000182378.1	11085	10835.000	0.337224	37.667
ENSDART00000112651.4	10824	10574.000	0.000000	0.000
ENSDART00000190619.1	1029	779.000	0.368329	2.958
ENSDART00000185205.1	1557	1307.000	0.000000	0.000
ENSDART00000190210.1	621	371.000	1.505609	5.758
ENSDART00000189717.1	1977	1727.000	0.833657	14.842
ENSDART00000186563.1	183	7.236	0.000000	0.000
ENSDART00000184713.1	1554	1304.000	0.000000	0.000
ENSDART00000184569.1	1560	1310.000	0.000000	0.000
ENSDART00000187603.1	1716	1466.000	0.000000	0.000
ENSDART00000192484.1	1677	1427.000	0.000000	0.000
ENSDART00000186082.1	417	167.000	0.000000	0.000
ENSDART00000186066.1	411	161.000	0.000000	0.000
ENSDART00000189108.1	1662	1412.000	0.843699	12.281
ENSDART00000187093.1	984	734.000	7.464444	56.482
ENSDART00000192327.1	1056	806.000	1.765655	14.671
ENSDART00000185641.1	1131	881.000	0.000000	0.000
ENSDART00000188247.1	762	512.000	0.000000	0.000
ENSDART00000185687.1	2409	2159.000	0.201973	4.495
ENSDART00000188994.1	2349	2099.000	0.000000	0.000
ENSDART00000187683.1	2286	2036.000	0.000000	0.000
ENSDART00000181216.1	2334	2084.000	0.000000	0.000
ENSDART00000179689.1	978	728.000	0.449330	3.372
ENSDART00000186705.1	951	701.000	0.000000	0.000
ENSDART00000182982.1	900	650.000	0.000000	0.000
ENSDART00000190628.1	1509	1259.000	0.500164	6.492
ENSDART00000183371.1	912	662.000	0.497283	3.394
ENSDART00000183278.1	936	686.000	0.000000	0.000
ENSDART00000186968.1	1443	1193.000	0.000000	0.000
ENSDART00000188106.1	3540	3290.000	0.361319	12.255
ENSDART00000191854.1	1479	1229.000	3.020795	38.273
ENSDART00000187661.1	1395	1145.000	0.000000	0.000
ENSDART00000192870.1	1368	1118.000	0.000000	0.000
ENSDART00000189930.1	885	635.000	0.000000	0.000
ENSDART00000189253.1	4845	4595.000	0.000000	0.000
ENSDART00000192439.1	4749	4499.000	0.000000	0.000
ENSDART00000192386.1	4728	4478.000	0.000000	0.000
ENSDART00000180670.1	4479	4229.000	0.000000	0.000
ENSDART00000180908.1	4386	4136.000	0.000000	0.000
ENSDART00000186035.1	4779	4529.000	0.000000	0.000
ENSDART00000180429.1	4728	4478.000	0.000000	0.000
ENSDART00000183614.1	4665	4415.000	0.000000	0.000
ENSDART00000183758.1	4380	4130.000	0.000000	0.000
ENSDART00000183793.1	4716	4466.000	0.000000	0.000
ENSDART00000189955.1	978	728.000	0.000000	0.000
ENSDART00000187427.1	624	374.000	4.052121	15.623
ENSDART00000190924.1	1041	791.000	11.723092	95.595
ENSDART00000182519.1	534	284.000	2.046939	5.993
ENSDART00000186800.1	1278	1028.000	5.686743	60.266
ENSDART00000100557.4	1659	1409.000	0.000000	0.000
ENSDART00000190990.1	3174	2924.000	2.169254	65.389
ENSDART00000187497.1	633	383.000	0.707053	2.792
ENSDART00000188780.1	792	542.000	101.162935	565.245
ENSDART00000192892.1	390	140.000	0.000000	0.000
ENSDART00000182773.1	3153	2903.000	0.000000	0.000
ENSDART00000183923.1	3132	2882.000	0.373087	11.085
ENSDART00000186437.1	1071	821.000	0.000000	0.000
ENSDART00000180216.1	1053	803.000	0.000000	0.000
ENSDART00000114011.2	417	167.000	0.000000	0.000
ENSDART00000180970.1	2211	1961.000	0.000000	0.000
ENSDART00000188416.1	2136	1886.000	0.000000	0.000
ENSDART00000181371.1	792	542.000	0.000000	0.000
ENSDART00000170659.2	1020	770.000	0.629928	5.000
ENSDART00000186725.1	1677	1427.000	0.815721	12.000
ENSDART00000188844.1	798	548.000	0.000000	0.000
ENSDART00000193792.1	882	632.000	9.485203	61.799
ENSDART00000187332.1	1629	1379.000	0.133410	1.897
ENSDART00000027807.10	7344	7094.000	0.040004	2.926
ENSDART00000191974.1	3942	3692.000	0.000000	0.000
ENSDART00000170549.2	2961	2711.000	0.000000	0.000
ENSDART00000192012.1	690	440.000	0.000000	0.000
ENSDART00000185244.1	1338	1088.000	0.580404	6.510
ENSDART00000186157.1	1317	1067.000	0.000000	0.000
ENSDART00000185695.1	1305	1055.000	0.000000	0.000
ENSDART00000162571.2	1296	1046.000	0.000000	0.000
ENSDART00000192121.1	1209	959.000	0.000000	0.000
ENSDART00000192562.1	627	377.000	1.096929	4.263
ENSDART00000182561.1	1275	1025.000	0.000000	0.000
ENSDART00000183641.1	765	515.000	0.000000	0.000
ENSDART00000193065.1	2490	2240.000	0.000000	0.000
ENSDART00000125313.3	2931	2681.000	0.000000	0.000
ENSDART00000173503.2	1092	842.000	0.000000	0.000
ENSDART00000186259.1	936	686.000	0.000000	0.000
ENSDART00000185074.1	756	506.000	0.000000	0.000
ENSDART00000189635.1	1257	1007.000	0.000000	0.000
ENSDART00000181260.1	798	548.000	0.000000	0.000
ENSDART00000191615.1	3480	3230.000	0.124051	4.131
ENSDART00000180460.1	657	407.000	2.212437	9.283
ENSDART00000173996.2	1260	1010.000	0.403432	4.201
ENSDART00000190381.1	453	203.000	3.822771	8.000
ENSDART00000158640.2	669	419.000	0.000000	0.000
ENSDART00000183607.1	1500	1250.000	0.000000	0.000
ENSDART00000189656.1	513	263.000	0.537381	1.457
ENSDART00000189265.1	627	377.000	0.424270	1.649
ENSDART00000181246.1	729	479.000	0.000000	0.000
ENSDART00000168859.2	1647	1397.000	0.000000	0.000
ENSDART00000183983.1	1602	1352.000	0.000000	0.000
ENSDART00000192715.1	483	233.000	0.000000	0.000
ENSDART00000183877.1	903	653.000	0.000000	0.000
ENSDART00000165358.2	2202	1952.000	0.000000	0.000
ENSDART00000193017.1	2166	1916.000	0.000000	0.000
ENSDART00000184980.1	807	557.000	2.362850	13.568
ENSDART00000190314.1	681	431.000	0.000000	0.000
ENSDART00000185505.1	495	245.000	0.000000	0.000
ENSDART00000188213.1	1233	983.000	0.303048	3.071
ENSDART00000187543.1	444	194.000	0.000000	0.000
ENSDART00000189571.1	426	176.000	0.000000	0.000
ENSDART00000185359.1	882	632.000	0.000000	0.000
ENSDART00000186699.1	3438	3188.000	0.483897	15.903
ENSDART00000184059.1	492	242.000	0.000000	0.000
ENSDART00000186715.1	1491	1241.000	0.000000	0.000
ENSDART00000130282.2	1902	1652.000	0.000000	0.000
ENSDART00000192717.1	1491	1241.000	0.045230	0.579
ENSDART00000181300.1	1242	992.000	0.000000	0.000
ENSDART00000187168.1	1491	1241.000	0.000000	0.000
ENSDART00000180241.1	1755	1505.000	0.000000	0.000
ENSDART00000186796.1	1158	908.000	0.000000	0.000
ENSDART00000186430.1	1716	1466.000	0.000000	0.000
ENSDART00000180270.1	1833	1583.000	0.000000	0.000
ENSDART00000190673.1	1926	1676.000	0.000000	0.000
ENSDART00000185537.1	1869	1619.000	0.280473	4.681
ENSDART00000184510.1	1743	1493.000	0.000000	0.000
ENSDART00000185112.1	1725	1475.000	0.000000	0.000
ENSDART00000181542.1	1683	1433.000	0.000000	0.000
ENSDART00000186181.1	420	170.000	0.000000	0.000
ENSDART00000183900.1	579	329.000	0.000000	0.000
ENSDART00000192312.1	2334	2084.000	1.024022	22.000
ENSDART00000165255.2	1272	1022.000	0.000000	0.000
ENSDART00000183942.1	1740	1490.000	0.517807	7.954
ENSDART00000192742.1	2070	1820.000	0.000000	0.000
ENSDART00000187890.1	1302	1052.000	13.634006	147.861
ENSDART00000180748.1	1011	761.000	0.000000	0.000
ENSDART00000188124.1	963	713.000	0.000000	0.000
ENSDART00000191316.1	963	713.000	0.000000	0.000
ENSDART00000180760.1	300	51.326	0.000000	0.000
ENSDART00000051823.7	1809	1559.000	0.642442	10.325
ENSDART00000098259.4	1923	1673.000	0.000000	0.000
ENSDART00000188832.1	1815	1565.000	0.000000	0.000
ENSDART00000179980.1	492	242.000	6.843843	17.074
ENSDART00000189500.1	867	617.000	0.000000	0.000
ENSDART00000188754.1	2403	2153.000	0.056412	1.252
ENSDART00000190771.1	393	143.000	0.682715	1.006
ENSDART00000187338.1	234	14.754	0.000000	0.000
ENSDART00000182478.1	225	12.734	37.856459	4.969
ENSDART00000188128.1	1596	1346.000	0.000000	0.000
ENSDART00000184182.1	1704	1454.000	0.000000	0.000
ENSDART00000192293.1	1119	869.000	0.312542	2.800
ENSDART00000175064.2	1800	1550.000	0.000000	0.000
ENSDART00000175849.2	480	230.000	2.033647	4.822
ENSDART00000191642.1	936	686.000	0.000000	0.000
ENSDART00000020358.8	759	509.000	0.000000	0.000
ENSDART00000185268.1	1251	1001.000	0.000000	0.000
ENSDART00000193923.1	1107	857.000	0.000000	0.000
ENSDART00000185879.1	1059	809.000	0.000000	0.000
ENSDART00000188678.1	1755	1505.000	0.000000	0.000
ENSDART00000184427.1	975	725.000	0.000000	0.000
ENSDART00000185000.1	936	686.000	0.000000	0.000
ENSDART00000183244.1	897	647.000	0.000000	0.000
ENSDART00000190730.1	603	353.000	0.000000	0.000
ENSDART00000185971.1	717	467.000	0.000000	0.000
ENSDART00000180412.1	1443	1193.000	0.000000	0.000
ENSDART00000010604.6	2385	2135.000	0.076929	1.693
ENSDART00000186655.1	1377	1127.000	0.000000	0.000
ENSDART00000184951.1	1275	1025.000	0.000000	0.000
ENSDART00000187469.1	1266	1016.000	0.000000	0.000
ENSDART00000187488.1	1392	1142.000	0.000000	0.000
ENSDART00000184642.1	1443	1193.000	0.000000	0.000
ENSDART00000183069.1	1443	1193.000	0.000000	0.000
ENSDART00000190652.1	1431	1181.000	0.000000	0.000
ENSDART00000182012.1	918	668.000	0.000000	0.000
ENSDART00000187923.1	555	305.000	0.711792	2.238
ENSDART00000182650.1	1527	1277.000	27.401535	360.729
ENSDART00000190313.1	2010	1760.000	1.277434	23.178
ENSDART00000172134.2	786	536.000	1.205674	6.662
ENSDART00000181877.1	1662	1412.000	0.000000	0.000
ENSDART00000180576.1	1617	1367.000	0.000000	0.000
ENSDART00000182205.1	1476	1226.000	0.000000	0.000
ENSDART00000187718.1	981	731.000	0.000000	0.000
ENSDART00000193086.1	972	722.000	0.787689	5.863
ENSDART00000181585.1	444	194.000	7.057119	14.114
ENSDART00000191828.1	1689	1439.000	0.000000	0.000
ENSDART00000179721.1	1617	1367.000	0.000000	0.000
ENSDART00000182401.1	1662	1412.000	0.000000	0.000
ENSDART00000192958.1	1713	1463.000	0.000000	0.000
ENSDART00000179522.2	1332	1082.000	0.000000	0.000
ENSDART00000182354.1	1647	1397.000	1.296684	18.674
ENSDART00000162975.2	4278	4028.000	0.000000	0.000
ENSDART00000165797.2	4062	3812.000	0.000000	0.000
ENSDART00000181614.1	1509	1259.000	0.467847	6.072
ENSDART00000192639.1	672	422.000	2.621993	11.407
ENSDART00000172611.3	1758	1508.000	0.000000	0.000
ENSDART00000189216.1	867	617.000	0.000000	0.000
ENSDART00000184173.1	804	554.000	0.000000	0.000
ENSDART00000159994.2	804	554.000	18.830965	107.547
ENSDART00000182180.1	1080	830.000	0.000000	0.000
ENSDART00000129359.3	699	449.000	0.000000	0.000
ENSDART00000190743.1	1464	1214.000	0.000000	0.000
ENSDART00000192970.1	1488	1238.000	0.000000	0.000
ENSDART00000173386.2	5610	5360.000	0.000000	0.000
ENSDART00000193960.1	5520	5270.000	0.000000	0.000
ENSDART00000193425.1	5214	4964.000	0.000000	0.000
ENSDART00000190860.1	2037	1787.000	0.000000	0.000
ENSDART00000183669.1	495	245.000	0.000000	0.000
ENSDART00000181975.1	1602	1352.000	0.000000	0.000
ENSDART00000187226.1	564	314.000	0.000000	0.000
ENSDART00000180309.1	651	401.000	0.000000	0.000
ENSDART00000180032.1	2949	2699.000	0.092341	2.569
ENSDART00000182724.1	1050	800.000	0.000000	0.000
ENSDART00000183020.1	1086	836.000	0.000000	0.000
ENSDART00000180486.1	1086	836.000	1.391138	11.989
ENSDART00000183566.1	1566	1316.000	0.000000	0.000
ENSDART00000188605.1	1905	1655.000	0.000000	0.000
ENSDART00000181257.1	276	32.649	124.901449	42.039
ENSDART00000185976.1	1641	1391.000	0.869423	12.467
ENSDART00000189738.1	2199	1949.000	0.000000	0.000
ENSDART00000183086.1	318	68.234	0.000000	0.000
ENSDART00000188833.1	564	314.000	0.000000	0.000
ENSDART00000192188.1	1812	1562.000	0.000000	0.000
ENSDART00000191976.1	2562	2312.000	0.000000	0.000
ENSDART00000189633.1	1218	968.000	0.443180	4.423
ENSDART00000188358.1	1269	1019.000	0.000000	0.000
ENSDART00000180841.1	744	494.000	0.000000	0.000
ENSDART00000183288.1	1098	848.000	0.000000	0.000
ENSDART00000011704.8	795	545.000	0.000000	0.000
ENSDART00000172542.2	2148	1898.000	0.000000	0.000
ENSDART00000192367.1	2145	1895.000	0.000000	0.000
ENSDART00000184842.1	2271	2021.000	0.000000	0.000
ENSDART00000183021.1	2145	1895.000	0.000000	0.000
ENSDART00000191420.1	2199	1949.000	0.000000	0.000
ENSDART00000159264.2	2172	1922.000	0.000000	0.000
ENSDART00000191295.1	2127	1877.000	0.000000	0.000
ENSDART00000193803.1	1224	974.000	0.000000	0.000
ENSDART00000182172.1	1698	1448.000	0.000000	0.000
ENSDART00000184198.1	1179	929.000	0.283876	2.719
ENSDART00000110432.4	1140	890.000	0.000000	0.000
ENSDART00000189012.1	1086	836.000	0.000000	0.000
ENSDART00000193620.1	1071	821.000	0.000000	0.000
ENSDART00000182476.1	1386	1136.000	0.000000	0.000
ENSDART00000180611.1	2268	2018.000	0.133669	2.781
ENSDART00000191940.1	1785	1535.000	0.550321	8.708
ENSDART00000187439.1	3024	2774.000	0.035059	1.003
ENSDART00000185427.1	2994	2744.000	0.386069	10.921
ENSDART00000188966.1	582	332.000	0.000000	0.000
ENSDART00000185819.1	483	233.000	0.415993	0.999
ENSDART00000190692.1	1191	941.000	0.000000	0.000
ENSDART00000185598.1	948	698.000	20.943868	150.705
ENSDART00000183082.1	2247	1997.000	0.000000	0.000
ENSDART00000184442.1	984	734.000	0.000000	0.000
ENSDART00000186821.1	1791	1541.000	0.000000	0.000
ENSDART00000183468.1	1422	1172.000	0.996722	12.043
ENSDART00000179667.1	1158	908.000	0.000000	0.000
ENSDART00000186318.1	2874	2624.000	0.000000	0.000
ENSDART00000192184.1	846	596.000	0.000000	0.000
ENSDART00000186229.1	924	674.000	0.000000	0.000
ENSDART00000180095.1	1557	1307.000	0.148436	2.000
ENSDART00000186080.1	1665	1415.000	0.000000	0.000
ENSDART00000185322.1	3750	3500.000	0.209189	7.548
ENSDART00000192992.1	681	431.000	0.000000	0.000
ENSDART00000193190.1	966	716.000	0.000000	0.000
ENSDART00000167403.2	1155	905.000	0.000000	0.000
ENSDART00000181770.1	1050	800.000	0.000000	0.000
ENSDART00000187024.1	384	134.000	0.000000	0.000
ENSDART00000062073.5	3720	3470.000	0.501904	17.954
ENSDART00000186892.1	3684	3434.000	0.000000	0.000
ENSDART00000189527.1	3288	3038.000	0.000000	0.000
ENSDART00000182752.1	1329	1079.000	0.000000	0.000
ENSDART00000176256.2	3399	3149.000	0.131224	4.260
ENSDART00000182778.1	729	479.000	0.000000	0.000
ENSDART00000190655.1	6405	6155.000	0.000000	0.000
ENSDART00000190081.1	801	551.000	0.000000	0.000
ENSDART00000189075.1	2262	2012.000	0.000000	0.000
ENSDART00000062181.6	2238	1988.000	0.346142	7.094
ENSDART00000187537.1	2013	1763.000	0.000000	0.000
ENSDART00000183458.1	1332	1082.000	0.000000	0.000
ENSDART00000192772.1	1347	1097.000	0.000000	0.000
ENSDART00000171400.2	744	494.000	0.000000	0.000
ENSDART00000186770.1	1137	887.000	1.702781	15.570
ENSDART00000163407.2	1959	1709.000	0.000000	0.000
ENSDART00000186217.1	1794	1544.000	0.000000	0.000
ENSDART00000011318.7	1122	872.000	5.908493	53.114
ENSDART00000192223.1	1713	1463.000	6.900504	104.074
ENSDART00000183289.1	1677	1427.000	0.000000	0.000
ENSDART00000192920.1	831	581.000	15.938193	95.462
ENSDART00000159878.2	1146	896.000	0.000000	0.000
ENSDART00000180353.1	804	554.000	290.419255	1658.635
ENSDART00000183485.1	1083	833.000	0.000000	0.000
ENSDART00000180907.1	480	230.000	0.000000	0.000
ENSDART00000191800.1	966	716.000	0.000000	0.000
ENSDART00000189985.1	858	608.000	0.318233	1.995
ENSDART00000182049.1	4338	4088.000	0.000000	0.000
ENSDART00000191906.1	522	272.000	0.000000	0.000
ENSDART00000187270.1	522	272.000	0.000000	0.000
ENSDART00000192759.1	522	272.000	0.000000	0.000
ENSDART00000180114.1	522	272.000	0.000000	0.000
ENSDART00000186222.1	522	272.000	0.000000	0.000
ENSDART00000181766.1	1158	908.000	2.986836	27.958
ENSDART00000181199.1	1974	1724.000	0.000000	0.000
ENSDART00000192924.1	567	317.000	0.000000	0.000
ENSDART00000190899.1	1053	803.000	0.000000	0.000
ENSDART00000183469.1	924	674.000	0.318443	2.213
ENSDART00000181315.1	1956	1706.000	0.000000	0.000
ENSDART00000192720.1	3087	2837.000	0.888018	25.971
ENSDART00000191037.1	702	452.000	0.000000	0.000
ENSDART00000180045.1	444	194.000	0.000000	0.000
ENSDART00000184694.1	2205	1955.000	0.392889	7.918
ENSDART00000168567.2	2157	1907.000	0.000000	0.000
ENSDART00000159740.2	1017	767.000	9.403508	74.353
ENSDART00000185411.1	771	521.000	0.000000	0.000
ENSDART00000193696.1	1074	824.000	0.000000	0.000
ENSDART00000188559.1	303	54.027	0.000000	0.000
ENSDART00000183530.1	195	8.348	0.000000	0.000
ENSDART00000184782.1	4869	4619.000	0.000000	0.000
ENSDART00000191185.1	1680	1430.000	0.000000	0.000
ENSDART00000010521.8	7443	7193.000	3.569024	264.652
ENSDART00000191044.1	702	452.000	0.000000	0.000
ENSDART00000124901.3	14118	13868.000	0.457411	65.394
ENSDART00000191259.1	13632	13382.000	0.000000	0.000
ENSDART00000182084.1	579	329.000	0.000000	0.000
ENSDART00000182086.1	1731	1481.000	0.000000	0.000
ENSDART00000186096.1	1296	1046.000	0.000000	0.000
ENSDART00000193567.1	996	746.000	0.000000	0.000
ENSDART00000189287.1	1710	1460.000	0.000000	0.000
ENSDART00000190232.1	384	134.000	0.000000	0.000
ENSDART00000190187.1	5715	5465.000	0.000000	0.000
ENSDART00000189575.1	777	527.000	0.000000	0.000
ENSDART00000191307.1	390	140.000	0.000000	0.000
ENSDART00000181694.1	1641	1391.000	0.000000	0.000
ENSDART00000192637.1	651	401.000	0.000000	0.000
ENSDART00000192416.1	1389	1139.000	0.000000	0.000
ENSDART00000185554.1	1053	803.000	0.000000	0.000
ENSDART00000188081.1	2928	2678.000	0.000000	0.000
ENSDART00000188984.1	1389	1139.000	1.380273	16.207
ENSDART00000122139.3	1074	824.000	0.000000	0.000
ENSDART00000187079.1	2520	2270.000	0.000000	0.000
ENSDART00000185224.1	2433	2183.000	0.000000	0.000
ENSDART00000183679.1	501	251.000	0.000000	0.000
ENSDART00000192072.1	1485	1235.000	0.000000	0.000
ENSDART00000102139.5	1653	1403.000	0.307424	4.446
ENSDART00000160365.2	3447	3197.000	0.144748	4.771
ENSDART00000155215.3	807	557.000	0.000000	0.000
ENSDART00000160051.2	948	698.000	0.000000	0.000
ENSDART00000190975.1	3165	2915.000	0.000000	0.000
ENSDART00000188422.1	3423	3173.000	1.729577	56.575
ENSDART00000184847.1	207	9.766	228.747683	23.030
ENSDART00000064447.6	1125	875.000	0.000000	0.000
ENSDART00000183733.1	1305	1055.000	0.183892	2.000
ENSDART00000192483.1	462	212.000	9.197759	20.102
ENSDART00000180086.1	2064	1814.000	0.000000	0.000
ENSDART00000181350.1	1752	1502.000	0.000000	0.000
ENSDART00000180255.1	1113	863.000	0.000000	0.000
ENSDART00000181389.1	1104	854.000	0.000000	0.000
ENSDART00000045093.8	2568	2318.000	0.588035	14.052
ENSDART00000186517.1	1017	767.000	0.000000	0.000
ENSDART00000184939.1	1011	761.000	0.000000	0.000
ENSDART00000121939.3	2841	2591.000	0.000000	0.000
ENSDART00000187028.1	1092	842.000	4.891305	42.457
ENSDART00000190197.1	522	272.000	77.256573	216.631
ENSDART00000186344.1	519	269.000	46.683427	129.459
ENSDART00000167833.2	570	320.000	0.000000	0.000
ENSDART00000188514.1	531	281.000	0.000000	0.000
ENSDART00000183083.1	549	299.000	0.000000	0.000
ENSDART00000185462.1	519	269.000	24.533166	68.033
ENSDART00000183680.1	519	269.000	0.000000	0.000
ENSDART00000183349.1	516	266.000	54.712082	150.031
ENSDART00000186831.1	531	281.000	49.744118	144.100
ENSDART00000185813.1	525	275.000	0.000000	0.000
ENSDART00000184947.1	528	278.000	0.000000	0.000
ENSDART00000183250.1	543	293.000	0.000000	0.000
ENSDART00000180823.1	552	302.000	0.000000	0.000
ENSDART00000191689.1	534	284.000	0.000000	0.000
ENSDART00000189211.1	1539	1289.000	0.000000	0.000
ENSDART00000182890.1	525	275.000	0.000000	0.000
ENSDART00000180837.1	2421	2171.000	0.000000	0.000
ENSDART00000184879.1	2370	2120.000	0.000000	0.000
ENSDART00000186904.1	2361	2111.000	0.000000	0.000
ENSDART00000184981.1	2346	2096.000	0.000000	0.000
ENSDART00000187585.1	297	48.689	0.000000	0.000
ENSDART00000186794.1	516	266.000	0.000000	0.000
ENSDART00000192249.1	528	278.000	0.000000	0.000
ENSDART00000184457.1	522	272.000	94.957225	266.264
ENSDART00000184350.1	771	521.000	0.000000	0.000
ENSDART00000183936.1	738	488.000	0.000000	0.000
ENSDART00000192776.1	711	461.000	0.000000	0.000
ENSDART00000187564.1	756	506.000	0.000000	0.000
ENSDART00000187951.1	579	329.000	2.502111	8.486
ENSDART00000172501.2	918	668.000	0.000000	0.000
ENSDART00000192878.1	4122	3872.000	0.000000	0.000
ENSDART00000191065.1	3519	3269.000	0.000000	0.000
ENSDART00000191941.1	270	28.977	4.417010	1.319
ENSDART00000193839.1	4155	3905.000	0.000000	0.000
ENSDART00000193006.1	4173	3923.000	0.000000	0.000
ENSDART00000180180.1	2838	2588.000	0.000000	0.000
ENSDART00000191698.1	1065	815.000	0.000000	0.000
ENSDART00000184057.1	324	74.118	0.000000	0.000
ENSDART00000187451.1	1341	1091.000	0.000000	0.000
ENSDART00000180693.1	1239	989.000	0.000000	0.000
ENSDART00000190999.1	1425	1175.000	0.000000	0.000
ENSDART00000182558.1	987	737.000	0.000000	0.000
ENSDART00000183208.1	981	731.000	0.000000	0.000
ENSDART00000184506.1	576	326.000	7.042896	23.669
ENSDART00000186185.1	534	284.000	0.000000	0.000
ENSDART00000184135.1	246	18.230	0.000000	0.000
ENSDART00000182984.1	636	386.000	0.000000	0.000
ENSDART00000182935.1	732	482.000	0.000000	0.000
ENSDART00000189623.1	1401	1151.000	0.000000	0.000
ENSDART00000190370.1	8469	8219.000	0.000000	0.000
ENSDART00000184839.1	687	437.000	0.000000	0.000
ENSDART00000059213.6	1278	1028.000	0.000000	0.000
ENSDART00000188021.1	1026	776.000	0.000000	0.000
ENSDART00000189368.1	3657	3407.000	0.000000	0.000
ENSDART00000181783.1	1086	836.000	0.000000	0.000
ENSDART00000190404.1	708	458.000	0.000000	0.000
ENSDART00000184231.1	444	194.000	0.000000	0.000
ENSDART00000193363.1	1503	1253.000	0.000000	0.000
ENSDART00000184096.1	708	458.000	0.000000	0.000
ENSDART00000183387.1	1587	1337.000	0.000000	0.000
ENSDART00000185114.1	1080	830.000	0.000000	0.000
ENSDART00000185228.1	1263	1013.000	0.000000	0.000
ENSDART00000186839.1	1281	1031.000	4.062557	43.179
ENSDART00000188353.1	513	263.000	2.154043	5.840
ENSDART00000185207.1	816	566.000	13.138376	76.661
ENSDART00000182480.1	1017	767.000	0.252941	2.000
ENSDART00000190970.1	624	374.000	0.000000	0.000
ENSDART00000189768.1	591	341.000	0.000000	0.000
ENSDART00000192651.1	2361	2111.000	0.000000	0.000
ENSDART00000183512.1	3375	3125.000	0.000000	0.000
ENSDART00000193645.1	528	278.000	0.000000	0.000
ENSDART00000188828.1	1515	1265.000	0.000000	0.000
ENSDART00000189518.1	921	671.000	0.000000	0.000
ENSDART00000184438.1	4464	4214.000	0.000000	0.000
ENSDART00000186949.1	1215	965.000	0.000000	0.000
ENSDART00000060225.5	4566	4316.000	0.000000	0.000
ENSDART00000189616.1	1899	1649.000	3.929173	66.794
ENSDART00000193282.1	681	431.000	0.000000	0.000
ENSDART00000181590.1	1218	968.000	0.000000	0.000
ENSDART00000180979.1	1068	818.000	0.000000	0.000
ENSDART00000183142.1	1209	959.000	0.000000	0.000
ENSDART00000190976.1	771	521.000	0.000000	0.000
ENSDART00000180371.1	2223	1973.000	0.594489	12.092
ENSDART00000186988.1	2052	1802.000	0.000000	0.000
ENSDART00000100684.5	1053	803.000	0.000000	0.000
ENSDART00000190757.1	864	614.000	0.000000	0.000
ENSDART00000123005.3	1359	1109.000	0.087469	1.000
ENSDART00000179798.1	897	647.000	0.000000	0.000
ENSDART00000181715.1	1356	1106.000	0.000000	0.000
ENSDART00000190741.1	813	563.000	0.000000	0.000
ENSDART00000180880.1	789	539.000	1.205668	6.699
ENSDART00000185860.1	1803	1553.000	0.000000	0.000
ENSDART00000161781.2	3078	2828.000	0.480212	14.000
ENSDART00000166968.2	3084	2834.000	0.000000	0.000
ENSDART00000181779.1	1164	914.000	0.000000	0.000
ENSDART00000190071.1	633	383.000	0.341015	1.346
ENSDART00000191685.1	1233	983.000	0.000000	0.000
ENSDART00000190311.1	1131	881.000	0.661579	6.009
ENSDART00000188669.1	2796	2546.000	0.355192	9.323
ENSDART00000185381.1	519	269.000	0.000000	0.000
ENSDART00000185174.1	1230	980.000	0.000000	0.000
ENSDART00000182405.1	546	296.000	1.112779	3.396
ENSDART00000189953.1	1173	923.000	0.000000	0.000
ENSDART00000189973.1	3759	3509.000	0.000000	0.000
ENSDART00000184307.1	1377	1127.000	0.000000	0.000
ENSDART00000193350.1	318	68.234	0.000000	0.000
ENSDART00000181299.1	288	41.248	0.000000	0.000
ENSDART00000180768.1	786	536.000	0.000000	0.000
ENSDART00000186443.1	612	362.000	0.000000	0.000
ENSDART00000180421.1	744	494.000	0.000000	0.000
ENSDART00000191598.1	891	641.000	0.000000	0.000
ENSDART00000186523.1	945	695.000	0.000000	0.000
ENSDART00000167711.2	1497	1247.000	0.244462	3.143
ENSDART00000190913.1	1389	1139.000	0.000000	0.000
ENSDART00000184155.1	258	22.871	0.000000	0.000
ENSDART00000181719.1	2820	2570.000	0.000000	0.000
ENSDART00000188010.1	819	569.000	0.000000	0.000
ENSDART00000191020.1	4299	4049.000	0.000000	0.000
ENSDART00000183506.1	4152	3902.000	0.000000	0.000
ENSDART00000192406.1	381	131.000	0.000000	0.000
ENSDART00000191794.1	930	680.000	0.000000	0.000
ENSDART00000192930.1	1164	914.000	0.000000	0.000
ENSDART00000193005.1	1860	1610.000	0.000000	0.000
ENSDART00000185647.1	1416	1166.000	0.000000	0.000
ENSDART00000182221.1	1608	1358.000	0.000000	0.000
ENSDART00000193504.1	1542	1292.000	0.000000	0.000
ENSDART00000192883.1	1299	1049.000	0.000000	0.000
ENSDART00000162119.2	1791	1541.000	0.000000	0.000
ENSDART00000179711.1	408	158.000	0.000000	0.000
ENSDART00000189927.1	2334	2084.000	0.000000	0.000
ENSDART00000169241.2	972	722.000	0.000000	0.000
ENSDART00000112101.5	3537	3287.000	1.028253	34.843
ENSDART00000182059.1	885	635.000	1.001056	6.553
ENSDART00000193014.1	1035	785.000	0.000000	0.000
ENSDART00000183965.1	1434	1184.000	0.000000	0.000
ENSDART00000181765.1	1692	1442.000	0.000000	0.000
ENSDART00000191554.1	480	230.000	0.000000	0.000
ENSDART00000182968.1	1428	1178.000	0.866959	10.528
ENSDART00000184997.1	567	317.000	0.000000	0.000
ENSDART00000171168.3	924	674.000	0.000000	0.000
ENSDART00000187843.1	774	524.000	0.000000	0.000
ENSDART00000189202.1	1128	878.000	0.000000	0.000
ENSDART00000188310.1	516	266.000	0.000000	0.000
ENSDART00000160822.2	537	287.000	0.000000	0.000
ENSDART00000176645.2	1023	773.000	0.000000	0.000
ENSDART00000184385.1	2076	1826.000	0.000000	0.000
ENSDART00000193445.1	1776	1526.000	2.919947	45.935
ENSDART00000186339.1	306	56.785	0.000000	0.000
ENSDART00000131043.3	2727	2477.000	3.030875	77.394
ENSDART00000129253.3	2043	1793.000	0.000000	0.000
ENSDART00000187772.1	1845	1595.000	0.608168	10.000
ENSDART00000182697.1	573	323.000	4.889533	16.281
ENSDART00000193039.1	339	89.016	0.000000	0.000
ENSDART00000170147.2	1932	1682.000	0.535069	9.278
ENSDART00000192520.1	1041	791.000	58.345309	475.771
ENSDART00000180263.1	2562	2312.000	0.000000	0.000
ENSDART00000181263.1	357	107.001	0.000000	0.000
ENSDART00000185602.1	1239	989.000	0.000000	0.000
ENSDART00000189779.1	363	113.000	0.000000	0.000
ENSDART00000192156.1	4527	4277.000	0.000000	0.000
ENSDART00000185471.1	1707	1457.000	0.000000	0.000
ENSDART00000180607.1	1530	1280.000	0.000000	0.000
ENSDART00000063810.7	594	344.000	0.000000	0.000
ENSDART00000192687.1	1572	1322.000	0.073278	0.999
ENSDART00000187234.1	1614	1364.000	0.000000	0.000
ENSDART00000186716.1	1080	830.000	0.557149	4.767
ENSDART00000180033.1	1416	1166.000	0.000000	0.000
ENSDART00000193626.1	1629	1379.000	0.000000	0.000
ENSDART00000180649.1	1047	797.000	0.000000	0.000
ENSDART00000185453.1	522	272.000	0.000000	0.000
ENSDART00000188227.1	1179	929.000	0.000000	0.000
ENSDART00000183307.1	3276	3026.000	0.110614	3.451
ENSDART00000181200.1	645	395.000	0.000000	0.000
ENSDART00000181527.1	801	551.000	0.000000	0.000
ENSDART00000189641.1	1275	1025.000	0.259910	2.746
ENSDART00000187417.1	1821	1571.000	0.000000	0.000
ENSDART00000181123.1	408	158.000	0.000000	0.000
ENSDART00000188292.1	324	74.118	0.000000	0.000
ENSDART00000185951.1	951	701.000	0.000000	0.000
ENSDART00000179825.1	1605	1355.000	0.000000	0.000
ENSDART00000189591.1	1584	1334.000	0.000000	0.000
ENSDART00000185539.1	639	389.000	0.000000	0.000
ENSDART00000182154.1	507	257.000	0.000000	0.000
ENSDART00000181732.1	1359	1109.000	0.000000	0.000
ENSDART00000189852.1	831	581.000	0.000000	0.000
ENSDART00000128215.2	2385	2135.000	0.147705	3.251
ENSDART00000193411.1	2445	2195.000	0.000000	0.000
ENSDART00000180279.1	255	21.585	0.000000	0.000
ENSDART00000163088.2	531	281.000	0.000000	0.000
ENSDART00000159776.2	903	653.000	0.000000	0.000
ENSDART00000183633.1	930	680.000	0.000000	0.000
ENSDART00000185662.1	2526	2276.000	0.000000	0.000
ENSDART00000182473.1	2478	2228.000	0.000000	0.000
ENSDART00000158218.2	2580	2330.000	0.000000	0.000
ENSDART00000193887.1	333	83.038	0.000000	0.000
ENSDART00000182019.1	2595	2345.000	0.000000	0.000
ENSDART00000180523.1	2568	2318.000	0.156535	3.741
ENSDART00000181106.1	2523	2273.000	0.000000	0.000
ENSDART00000129634.3	579	329.000	31.187786	105.778
ENSDART00000167651.2	648	398.000	0.000000	0.000
ENSDART00000181591.1	2544	2294.000	0.000000	0.000
ENSDART00000186648.1	2505	2255.000	0.000000	0.000
ENSDART00000186526.1	861	611.000	2.857694	18.000
ENSDART00000187668.1	390	140.000	0.000000	0.000
ENSDART00000183762.1	1008	758.000	0.000000	0.000
ENSDART00000192967.1	555	305.000	0.997944	3.138
ENSDART00000186237.1	585	335.000	0.000000	0.000
ENSDART00000172513.2	2865	2615.000	0.000000	0.000
ENSDART00000191126.1	795	545.000	0.000000	0.000
ENSDART00000180715.1	648	398.000	0.000000	0.000
ENSDART00000191659.1	648	398.000	0.000000	0.000
ENSDART00000182931.1	2571	2321.000	0.000000	0.000
ENSDART00000179937.1	2529	2279.000	0.000000	0.000
ENSDART00000179971.1	2457	2207.000	0.107458	2.445
ENSDART00000185127.1	2463	2213.000	0.000000	0.000
ENSDART00000190462.1	2583	2333.000	0.000000	0.000
ENSDART00000179693.1	867	617.000	0.000000	0.000
ENSDART00000181408.1	1053	803.000	0.000000	0.000
ENSDART00000190553.1	1131	881.000	0.000000	0.000
ENSDART00000048532.8	1779	1529.000	64.769975	1020.932
ENSDART00000183437.1	1953	1703.000	0.386182	6.780
ENSDART00000193457.1	1956	1706.000	0.000000	0.000
ENSDART00000064733.7	3213	2963.000	0.155102	4.738
ENSDART00000090096.6	2685	2435.000	0.112867	2.833
ENSDART00000109663.3	1155	905.000	0.364426	3.400
ENSDART00000180609.1	1203	953.000	0.000000	0.000
ENSDART00000064741.7	1371	1121.000	0.000000	0.000
ENSDART00000185567.1	819	569.000	0.000000	0.000
ENSDART00000183438.1	807	557.000	0.000000	0.000
ENSDART00000192994.1	1068	818.000	0.000000	0.000
ENSDART00000186934.1	2268	2018.000	0.000000	0.000
ENSDART00000191667.1	8136	7886.000	0.000000	0.000
ENSDART00000192727.1	3921	3671.000	0.037060	1.402
ENSDART00000188769.1	4065	3815.000	0.000000	0.000
ENSDART00000187117.1	249	19.269	0.000000	0.000
ENSDART00000181355.1	1035	785.000	0.000000	0.000
ENSDART00000190991.1	705	455.000	0.000000	0.000
ENSDART00000184656.1	1266	1016.000	0.410232	4.297
ENSDART00000182038.1	1524	1274.000	0.000000	0.000
ENSDART00000185051.1	2070	1820.000	0.062010	1.163
ENSDART00000190787.1	447	197.000	0.000000	0.000
ENSDART00000187702.1	402	152.000	20.095111	31.488
ENSDART00000181653.1	531	281.000	7.412430	21.472
ENSDART00000191282.1	1323	1073.000	0.000000	0.000
ENSDART00000192125.1	1356	1106.000	0.000000	0.000
ENSDART00000191548.1	1386	1136.000	0.000000	0.000
ENSDART00000190978.1	1374	1124.000	0.000000	0.000
ENSDART00000193468.1	1374	1124.000	0.000000	0.000
ENSDART00000186394.1	1599	1349.000	0.000000	0.000
ENSDART00000185993.1	1593	1343.000	0.110593	1.531
ENSDART00000189266.1	1095	845.000	0.000000	0.000
ENSDART00000191368.1	1116	866.000	0.000000	0.000
ENSDART00000188688.1	2484	2234.000	1.288790	29.681
ENSDART00000185556.1	288	41.248	0.000000	0.000
ENSDART00000190762.1	606	356.000	2.906401	10.666
ENSDART00000188254.1	492	242.000	0.000000	0.000
ENSDART00000185034.1	453	203.000	0.000000	0.000
ENSDART00000186052.1	1524	1274.000	3.457133	45.405
ENSDART00000182807.1	1260	1010.000	0.000000	0.000
ENSDART00000167700.2	3555	3305.000	0.046653	1.590
ENSDART00000185092.1	6528	6278.000	0.059905	3.877
ENSDART00000183002.1	477	227.000	2.552105	5.972
ENSDART00000188458.1	531	281.000	0.000000	0.000
ENSDART00000130989.4	4986	4736.000	0.000000	0.000
ENSDART00000184265.1	5001	4751.000	1.459622	71.489
ENSDART00000188545.1	2151	1901.000	0.000000	0.000
ENSDART00000192147.1	1917	1667.000	0.000000	0.000
ENSDART00000179956.1	1626	1376.000	0.000000	0.000
ENSDART00000088654.7	1236	986.000	0.000000	0.000
ENSDART00000192552.1	387	137.000	0.000000	0.000
ENSDART00000182750.1	1326	1076.000	0.000000	0.000
ENSDART00000185401.1	684	434.000	0.000000	0.000
ENSDART00000190802.1	954	704.000	0.000000	0.000
ENSDART00000187442.1	522	272.000	1.002559	2.811
ENSDART00000159178.2	1905	1655.000	0.000000	0.000
ENSDART00000181494.1	1977	1727.000	0.000000	0.000
ENSDART00000183657.1	1950	1700.000	310.944601	5449.386
ENSDART00000186233.1	381	131.000	0.000000	0.000
ENSDART00000181950.1	873	623.000	0.000000	0.000
ENSDART00000183032.1	1089	839.000	3.373013	29.174
ENSDART00000189301.1	939	689.000	0.422364	3.000
ENSDART00000179750.1	795	545.000	0.000000	0.000
ENSDART00000185488.1	564	314.000	0.000000	0.000
ENSDART00000183425.1	453	203.000	1.262680	2.642
ENSDART00000180058.1	648	398.000	0.000000	0.000
ENSDART00000184211.1	615	365.000	0.000000	0.000
ENSDART00000186766.1	1401	1151.000	0.000000	0.000
ENSDART00000078373.5	1071	821.000	8.294205	70.199
ENSDART00000185263.1	1020	770.000	0.000000	0.000
ENSDART00000161430.2	2265	2015.000	0.024070	0.500
ENSDART00000050328.9	1533	1283.000	0.000000	0.000
ENSDART00000044294.8	9039	8789.000	0.000000	0.000
ENSDART00000182017.1	8946	8696.000	0.000000	0.000
ENSDART00000182505.1	8937	8687.000	0.369527	33.093
ENSDART00000136514.3	420	170.000	0.000000	0.000
ENSDART00000185295.1	1260	1010.000	0.000000	0.000
ENSDART00000187570.1	942	692.000	0.000000	0.000
ENSDART00000189317.1	981	731.000	0.000000	0.000
ENSDART00000180357.1	1053	803.000	0.000000	0.000
ENSDART00000191366.1	978	728.000	0.000000	0.000
ENSDART00000187721.1	999	749.000	0.000000	0.000
ENSDART00000186271.1	327	77.082	5.219522	4.148
ENSDART00000190336.1	255	21.585	0.000000	0.000
ENSDART00000185881.1	978	728.000	0.000000	0.000
ENSDART00000181671.1	897	647.000	0.000000	0.000
ENSDART00000185242.1	945	695.000	0.000000	0.000
ENSDART00000187146.1	618	368.000	7.796284	29.577
ENSDART00000191848.1	960	710.000	0.000000	0.000
ENSDART00000187463.1	3039	2789.000	0.275601	7.924
ENSDART00000188618.1	951	701.000	0.000000	0.000
ENSDART00000183254.1	315	65.324	13.378925	9.010
ENSDART00000158306.2	471	221.000	0.875487	1.995
ENSDART00000180596.1	942	692.000	0.000000	0.000
ENSDART00000184335.1	963	713.000	0.000000	0.000
ENSDART00000184094.1	1035	785.000	0.000000	0.000
ENSDART00000186860.1	2163	1913.000	0.000000	0.000
ENSDART00000189183.1	2256	2006.000	0.000000	0.000
ENSDART00000180144.1	2241	1991.000	0.000000	0.000
ENSDART00000183774.1	2352	2102.000	0.000000	0.000
ENSDART00000179951.1	2160	1910.000	0.000000	0.000
ENSDART00000184004.1	1050	800.000	0.000000	0.000
ENSDART00000189668.1	1053	803.000	0.000000	0.000
ENSDART00000192718.1	1053	803.000	0.000000	0.000
ENSDART00000144014.3	1008	758.000	0.000000	0.000
ENSDART00000184468.1	1053	803.000	0.000000	0.000
ENSDART00000181705.1	1056	806.000	0.000000	0.000
ENSDART00000185320.1	1059	809.000	0.000000	0.000
ENSDART00000179841.1	1050	800.000	0.000000	0.000
ENSDART00000191059.1	999	749.000	0.000000	0.000
ENSDART00000184150.1	1047	797.000	0.000000	0.000
ENSDART00000186006.1	1050	800.000	0.000000	0.000
ENSDART00000187102.1	1053	803.000	0.000000	0.000
ENSDART00000182039.1	2211	1961.000	0.000000	0.000
ENSDART00000192052.1	1053	803.000	0.000000	0.000
ENSDART00000182816.1	1053	803.000	0.000000	0.000
ENSDART00000184471.1	1023	773.000	0.000000	0.000
ENSDART00000187748.1	1029	779.000	0.000000	0.000
ENSDART00000191275.1	630	380.000	0.000000	0.000
ENSDART00000183111.1	1053	803.000	0.000000	0.000
ENSDART00000190250.1	1056	806.000	0.000000	0.000
ENSDART00000186118.1	1059	809.000	0.000000	0.000
ENSDART00000184188.1	1056	806.000	0.000000	0.000
ENSDART00000185026.1	1059	809.000	0.000000	0.000
ENSDART00000185991.1	1053	803.000	0.000000	0.000
ENSDART00000189429.1	669	419.000	0.000000	0.000
ENSDART00000187783.1	762	512.000	0.189459	1.000
ENSDART00000164209.2	1410	1160.000	0.000000	0.000
ENSDART00000182395.1	1014	764.000	0.000000	0.000
ENSDART00000185512.1	630	380.000	0.000000	0.000
ENSDART00000190610.1	1611	1361.000	0.253500	3.557
ENSDART00000182526.1	912	662.000	0.000000	0.000
ENSDART00000160687.2	5544	5294.000	1.303381	71.133
ENSDART00000187892.1	1395	1145.000	0.000000	0.000
ENSDART00000183941.1	1515	1265.000	0.000000	0.000
ENSDART00000191363.1	816	566.000	0.000000	0.000
ENSDART00000183837.1	1494	1244.000	0.000000	0.000
ENSDART00000188419.1	768	518.000	0.000000	0.000
ENSDART00000187114.1	1131	881.000	0.000000	0.000
ENSDART00000193221.1	1545	1295.000	0.000000	0.000
ENSDART00000188175.1	1530	1280.000	0.000000	0.000
ENSDART00000191270.1	1548	1298.000	0.000000	0.000
ENSDART00000189746.1	459	209.000	0.000000	0.000
ENSDART00000184305.1	1584	1334.000	0.000000	0.000
ENSDART00000190971.1	1497	1247.000	0.000000	0.000
ENSDART00000186124.1	864	614.000	0.000000	0.000
ENSDART00000184377.1	1566	1316.000	0.000000	0.000
ENSDART00000187314.1	1479	1229.000	0.000000	0.000
ENSDART00000189826.1	1545	1295.000	0.000000	0.000
ENSDART00000189895.1	1506	1256.000	0.000000	0.000
ENSDART00000188159.1	1110	860.000	0.000000	0.000
ENSDART00000190579.1	1584	1334.000	0.000000	0.000
ENSDART00000189903.1	1374	1124.000	0.000000	0.000
ENSDART00000182949.1	1422	1172.000	0.000000	0.000
ENSDART00000184643.1	1377	1127.000	0.000000	0.000
ENSDART00000183824.1	1407	1157.000	0.000000	0.000
ENSDART00000189830.1	1266	1016.000	0.000000	0.000
ENSDART00000182733.1	1218	968.000	0.000000	0.000
ENSDART00000182194.1	420	170.000	0.000000	0.000
ENSDART00000184877.1	741	491.000	0.000000	0.000
ENSDART00000193862.1	705	455.000	523.494939	2455.498
ENSDART00000179662.1	846	596.000	1.557267	9.568
ENSDART00000180716.1	1230	980.000	0.000000	0.000
ENSDART00000185176.1	315	65.324	0.000000	0.000
ENSDART00000181560.1	3036	2786.000	0.069636	2.000
ENSDART00000190039.1	3264	3014.000	0.000000	0.000
ENSDART00000193684.1	1503	1253.000	0.000000	0.000
ENSDART00000185336.1	1416	1166.000	0.000000	0.000
ENSDART00000181985.1	1401	1151.000	0.000000	0.000
ENSDART00000188382.1	1686	1436.000	0.000000	0.000
ENSDART00000166905.2	1086	836.000	0.000000	0.000
ENSDART00000184204.1	1260	1010.000	0.000000	0.000
ENSDART00000193034.1	2190	1940.000	11.721123	234.416
ENSDART00000192421.1	1383	1133.000	0.000000	0.000
ENSDART00000186919.1	1833	1583.000	0.000000	0.000
ENSDART00000181249.1	789	539.000	1.991894	11.068
ENSDART00000187077.1	2334	2084.000	0.000000	0.000
ENSDART00000185886.1	1857	1607.000	0.000000	0.000
ENSDART00000190176.1	429	179.000	0.000000	0.000
ENSDART00000182600.1	429	179.000	0.000000	0.000
ENSDART00000185529.1	837	587.000	0.000000	0.000
ENSDART00000190580.1	834	584.000	0.000000	0.000
ENSDART00000187626.1	525	275.000	0.000000	0.000
ENSDART00000180508.1	429	179.000	0.000000	0.000
ENSDART00000180965.1	834	584.000	0.000000	0.000
ENSDART00000189533.1	525	275.000	0.000000	0.000
ENSDART00000181233.1	264	25.725	0.000000	0.000
ENSDART00000185642.1	525	275.000	0.000000	0.000
ENSDART00000187649.1	951	701.000	0.000000	0.000
ENSDART00000185013.1	771	521.000	0.000000	0.000
ENSDART00000185342.1	2778	2528.000	0.000000	0.000
ENSDART00000183509.1	264	25.725	0.000000	0.000
ENSDART00000183253.1	429	179.000	0.000000	0.000
ENSDART00000185421.1	1242	992.000	0.000000	0.000
ENSDART00000185484.1	264	25.725	0.000000	0.000
ENSDART00000191229.1	834	584.000	0.000000	0.000
ENSDART00000185050.1	525	275.000	0.000000	0.000
ENSDART00000192517.1	429	179.000	0.000000	0.000
ENSDART00000188205.1	837	587.000	0.000000	0.000
ENSDART00000190045.1	525	275.000	0.000000	0.000
ENSDART00000181238.1	429	179.000	0.000000	0.000
ENSDART00000183569.1	837	587.000	0.000000	0.000
ENSDART00000191844.1	837	587.000	0.000000	0.000
ENSDART00000182847.1	525	275.000	0.000000	0.000
ENSDART00000185120.1	1533	1283.000	0.453638	6.000
ENSDART00000181301.1	2544	2294.000	0.000000	0.000
ENSDART00000186462.1	1098	848.000	0.000000	0.000
ENSDART00000192894.1	966	716.000	0.401885	2.966
ENSDART00000189842.1	1668	1418.000	0.000000	0.000
ENSDART00000192692.1	549	299.000	0.388386	1.197
ENSDART00000188432.1	831	581.000	0.000000	0.000
ENSDART00000182111.1	1734	1484.000	0.000000	0.000
ENSDART00000187540.1	333	83.038	0.000000	0.000
ENSDART00000181166.1	1083	833.000	0.000000	0.000
ENSDART00000184277.1	1119	869.000	0.340534	3.051
ENSDART00000188352.1	513	263.000	0.000000	0.000
ENSDART00000185855.1	558	308.000	0.000000	0.000
ENSDART00000180319.1	1491	1241.000	2.324307	29.736
ENSDART00000186846.1	2067	1817.000	0.000000	0.000
ENSDART00000193505.1	624	374.000	0.000000	0.000
ENSDART00000181789.1	555	305.000	0.000000	0.000
ENSDART00000181684.1	1290	1040.000	0.000000	0.000
ENSDART00000182332.1	1068	818.000	2.524136	21.285
ENSDART00000190308.1	711	461.000	0.000000	0.000
ENSDART00000170135.2	513	263.000	0.000000	0.000
ENSDART00000158824.2	1086	836.000	2.090636	18.018
ENSDART00000184960.1	1296	1046.000	0.000000	0.000
ENSDART00000179779.1	1806	1556.000	1.430106	22.940
ENSDART00000184794.1	456	206.000	0.000000	0.000
ENSDART00000181394.1	378	128.000	0.000000	0.000
ENSDART00000182283.1	339	89.016	0.000000	0.000
ENSDART00000191913.1	339	89.016	0.000000	0.000
ENSDART00000184409.1	357	107.001	0.000000	0.000
ENSDART00000192836.1	3402	3152.000	1.021771	33.201
ENSDART00000182177.1	1545	1295.000	0.000000	0.000
ENSDART00000190661.1	1569	1319.000	0.000000	0.000
ENSDART00000179989.1	1071	821.000	0.000000	0.000
ENSDART00000181871.1	1077	827.000	0.658476	5.614
ENSDART00000182100.1	1389	1139.000	1.081545	12.699
ENSDART00000183444.1	2154	1904.000	0.000000	0.000
ENSDART00000172343.2	642	392.000	0.810922	3.277
ENSDART00000180497.1	1272	1022.000	0.000000	0.000
ENSDART00000193077.1	2013	1763.000	0.000000	0.000
ENSDART00000182468.1	1971	1721.000	0.000000	0.000
ENSDART00000187605.1	1269	1019.000	0.000000	0.000
ENSDART00000184383.1	897	647.000	2.439985	16.274
ENSDART00000041725.9	2604	2354.000	0.245583	5.960
ENSDART00000192944.1	1272	1022.000	0.000000	0.000
ENSDART00000186366.1	1290	1040.000	0.000000	0.000
ENSDART00000188723.1	243	17.264	0.000000	0.000
ENSDART00000182175.1	1269	1019.000	0.000000	0.000
ENSDART00000188671.1	327	77.082	0.000000	0.000
ENSDART00000183691.1	1746	1496.000	0.000000	0.000
ENSDART00000181528.1	1131	881.000	0.333704	3.031
ENSDART00000190230.1	774	524.000	1.469470	7.938
ENSDART00000181135.1	792	542.000	0.000000	0.000
ENSDART00000181554.1	2199	1949.000	0.090303	1.814
ENSDART00000186145.1	1149	899.000	0.000000	0.000
ENSDART00000182031.1	2691	2441.000	0.000000	0.000
ENSDART00000183608.1	4116	3866.000	0.000000	0.000
ENSDART00000184576.1	4092	3842.000	0.000000	0.000
ENSDART00000190247.1	3525	3275.000	0.245877	8.301
ENSDART00000191421.1	1881	1631.000	0.000000	0.000
ENSDART00000180132.1	1413	1163.000	0.000000	0.000
ENSDART00000184474.1	1326	1076.000	0.000000	0.000
ENSDART00000185633.1	1443	1193.000	0.000000	0.000
ENSDART00000185562.1	1017	767.000	0.000000	0.000
ENSDART00000167381.3	1839	1589.000	0.000000	0.000
ENSDART00000184148.1	885	635.000	0.000000	0.000
ENSDART00000193628.1	1152	902.000	5.503143	51.172
ENSDART00000161701.2	432	182.000	0.000000	0.000
ENSDART00000188641.1	1128	878.000	0.000000	0.000
ENSDART00000180684.1	2586	2336.000	0.000000	0.000
ENSDART00000184781.1	606	356.000	9.605968	35.254
ENSDART00000180138.1	438	188.000	0.000000	0.000
ENSDART00000189375.1	2016	1766.000	0.321092	5.846
ENSDART00000190908.1	4428	4178.000	0.718434	30.944
ENSDART00000183491.1	3237	2987.000	0.000000	0.000
ENSDART00000115279.2	3081	2831.000	0.339689	9.914
ENSDART00000011534.9	3108	2858.000	0.000000	0.000
ENSDART00000192763.1	582	332.000	0.000000	0.000
ENSDART00000189290.1	1707	1457.000	0.973862	14.628
ENSDART00000013311.10	2682	2432.000	0.159544	4.000
ENSDART00000180575.1	2718	2468.000	0.000000	0.000
ENSDART00000185245.1	2937	2687.000	0.000000	0.000
ENSDART00000192250.1	2883	2633.000	0.267495	7.261
ENSDART00000185208.1	2802	2552.000	0.000000	0.000
ENSDART00000179479.2	957	707.000	0.000000	0.000
ENSDART00000193846.1	1536	1286.000	0.512821	6.799
ENSDART00000180585.1	1380	1130.000	0.000000	0.000
ENSDART00000182014.1	1767	1517.000	0.000000	0.000
ENSDART00000191813.1	1074	824.000	0.000000	0.000
ENSDART00000189037.1	1020	770.000	0.000000	0.000
ENSDART00000192024.1	1065	815.000	0.000000	0.000
ENSDART00000192694.1	1380	1130.000	0.000000	0.000
ENSDART00000185910.1	1392	1142.000	0.000000	0.000
ENSDART00000189237.1	1263	1013.000	0.000000	0.000
ENSDART00000188747.1	1200	950.000	0.000000	0.000
ENSDART00000189991.1	1071	821.000	1.970003	16.673
ENSDART00000185177.1	795	545.000	0.000000	0.000
ENSDART00000192792.1	5295	5045.000	0.073098	3.802
ENSDART00000034569.7	618	368.000	1.477749	5.606
ENSDART00000190542.1	1257	1007.000	0.000000	0.000
ENSDART00000179954.1	2910	2660.000	0.000000	0.000
ENSDART00000179935.1	1626	1376.000	2.050532	29.087
ENSDART00000180861.1	435	185.000	4.278249	8.159
ENSDART00000180830.1	1566	1316.000	0.000000	0.000
ENSDART00000183232.1	1533	1283.000	0.000000	0.000
ENSDART00000191244.1	519	269.000	0.000000	0.000
ENSDART00000190216.1	2292	2042.000	1.179703	24.834
ENSDART00000188113.1	1311	1061.000	0.000000	0.000
ENSDART00000020187.9	2448	2198.000	0.611296	13.851
ENSDART00000186492.1	546	296.000	0.000000	0.000
ENSDART00000184760.1	2625	2375.000	0.000000	0.000
ENSDART00000187785.1	555	305.000	0.000000	0.000
ENSDART00000182635.1	717	467.000	0.000000	0.000
ENSDART00000161668.2	2175	1925.000	0.000000	0.000
ENSDART00000181165.1	1407	1157.000	1.274722	15.204
ENSDART00000185400.1	726	476.000	0.000000	0.000
ENSDART00000099571.5	876	626.000	0.000000	0.000
ENSDART00000184020.1	708	458.000	0.000000	0.000
ENSDART00000111157.4	1593	1343.000	1.292771	17.898
ENSDART00000187259.1	1635	1385.000	0.124515	1.778
ENSDART00000184751.1	1083	833.000	0.000000	0.000
ENSDART00000185741.1	1065	815.000	0.000000	0.000
ENSDART00000179761.1	390	140.000	5.046671	7.284
ENSDART00000190654.1	1524	1274.000	0.000000	0.000
ENSDART00000192788.1	825	575.000	0.000000	0.000
ENSDART00000175873.2	3162	2912.000	0.000000	0.000
ENSDART00000159367.2	2523	2273.000	0.000000	0.000
ENSDART00000189044.1	522	272.000	0.000000	0.000
ENSDART00000165478.2	5433	5183.000	0.000000	0.000
ENSDART00000191171.1	642	392.000	0.000000	0.000
ENSDART00000188244.1	1227	977.000	0.000000	0.000
ENSDART00000193429.1	1347	1097.000	0.000000	0.000
ENSDART00000192407.1	726	476.000	0.000000	0.000
ENSDART00000180064.1	1626	1376.000	1.369284	19.424
ENSDART00000191900.1	951	701.000	7.215471	52.143
ENSDART00000189607.1	1035	785.000	0.000000	0.000
ENSDART00000184258.1	3828	3578.000	0.000000	0.000
ENSDART00000185920.1	1176	926.000	0.000000	0.000
ENSDART00000188344.1	819	569.000	0.000000	0.000
ENSDART00000188693.1	1254	1004.000	0.000000	0.000
ENSDART00000190994.1	1062	812.000	1.186721	9.934
ENSDART00000181352.1	1035	785.000	0.000000	0.000
ENSDART00000189890.1	1515	1265.000	0.000000	0.000
ENSDART00000187092.1	759	509.000	5.154913	27.049
ENSDART00000180119.1	975	725.000	0.000000	0.000
ENSDART00000183052.1	1287	1037.000	0.000000	0.000
ENSDART00000121442.3	1404	1154.000	0.000000	0.000
ENSDART00000180739.1	2562	2312.000	0.000000	0.000
ENSDART00000193001.1	1020	770.000	0.000000	0.000
ENSDART00000182410.1	249	19.269	0.000000	0.000
ENSDART00000187514.1	906	656.000	0.000000	0.000
ENSDART00000183760.1	1140	890.000	0.000000	0.000
ENSDART00000188224.1	501	251.000	0.000000	0.000
ENSDART00000185253.1	330	80.056	0.000000	0.000
ENSDART00000162098.2	1482	1232.000	0.000000	0.000
ENSDART00000185761.1	330	80.056	0.000000	0.000
ENSDART00000181742.1	330	80.056	0.000000	0.000
ENSDART00000180554.1	2196	1946.000	0.000000	0.000
ENSDART00000182341.1	1866	1616.000	5.332207	88.831
ENSDART00000192026.1	621	371.000	0.459279	1.757
ENSDART00000192827.1	1977	1727.000	0.520407	9.265
ENSDART00000170449.2	1401	1151.000	0.000000	0.000
ENSDART00000193089.1	2613	2363.000	0.814935	19.852
ENSDART00000192191.1	528	278.000	0.000000	0.000
ENSDART00000192667.1	2685	2435.000	0.000000	0.000
ENSDART00000189009.1	1800	1550.000	0.000000	0.000
ENSDART00000182331.1	1038	788.000	6.923982	56.247
ENSDART00000190321.1	1401	1151.000	0.000000	0.000
ENSDART00000182517.1	279	34.644	40.811879	14.576
ENSDART00000181378.1	1512	1262.000	0.141104	1.836
ENSDART00000183771.1	1503	1253.000	0.000000	0.000
ENSDART00000190429.1	1473	1223.000	0.000000	0.000
ENSDART00000187565.1	1407	1157.000	0.000000	0.000
ENSDART00000182509.1	1341	1091.000	0.000000	0.000
ENSDART00000192379.1	1323	1073.000	0.000000	0.000
ENSDART00000182652.1	1026	776.000	0.000000	0.000
ENSDART00000181033.1	261	24.250	0.000000	0.000
ENSDART00000188402.1	405	155.000	0.000000	0.000
ENSDART00000183400.1	201	9.012	0.000000	0.000
ENSDART00000183997.1	876	626.000	0.403368	2.603
ENSDART00000181439.1	921	671.000	0.248941	1.722
ENSDART00000184253.1	462	212.000	0.000000	0.000
ENSDART00000181014.1	459	209.000	0.000000	0.000
ENSDART00000189172.1	1671	1421.000	0.540711	7.921
ENSDART00000182168.1	1656	1406.000	0.000000	0.000
ENSDART00000187007.1	255	21.585	15.145601	3.370
ENSDART00000187652.1	375	125.000	1.503769	1.938
ENSDART00000191230.1	708	458.000	0.000000	0.000
ENSDART00000186148.1	1125	875.000	0.000000	0.000
ENSDART00000189042.1	1833	1583.000	0.000000	0.000
ENSDART00000186100.1	1446	1196.000	0.000000	0.000
ENSDART00000188486.1	828	578.000	0.000000	0.000
ENSDART00000192809.1	1014	764.000	1.481351	11.667
ENSDART00000169513.2	714	464.000	0.209058	1.000
ENSDART00000183897.1	1149	899.000	0.000000	0.000
ENSDART00000185362.1	930	680.000	0.000000	0.000
ENSDART00000169417.2	444	194.000	628.328215	1256.620
ENSDART00000189807.1	978	728.000	3.873932	29.074
ENSDART00000186195.1	783	533.000	1.214514	6.673
ENSDART00000191697.1	444	194.000	5.496121	10.992
ENSDART00000180827.1	432	182.000	8.901633	16.702
ENSDART00000181018.1	426	176.000	4.681895	8.495
ENSDART00000040909.7	2340	2090.000	0.174206	3.753
ENSDART00000181646.1	753	503.000	0.000000	0.000
ENSDART00000186886.1	2484	2234.000	1.168693	26.915
ENSDART00000181171.1	783	533.000	0.000000	0.000
ENSDART00000193493.1	1068	818.000	0.000000	0.000
ENSDART00000184796.1	462	212.000	0.000000	0.000
ENSDART00000180620.1	219	11.606	0.000000	0.000
ENSDART00000186805.1	4500	4250.000	0.000000	0.000
ENSDART00000167355.2	2235	1985.000	0.000000	0.000
ENSDART00000188160.1	1146	896.000	0.000000	0.000
ENSDART00000191741.1	1455	1205.000	0.000000	0.000
ENSDART00000186033.1	768	518.000	0.000000	0.000
ENSDART00000186709.1	618	368.000	0.000000	0.000
ENSDART00000186887.1	207	9.766	24.000372	2.416
ENSDART00000183673.1	2331	2081.000	0.000000	0.000
ENSDART00000191898.1	2154	1904.000	0.556544	10.924
ENSDART00000185023.1	897	647.000	0.000000	0.000
ENSDART00000192144.1	1680	1430.000	0.000000	0.000
ENSDART00000190935.1	1659	1409.000	0.000000	0.000
ENSDART00000185171.1	1653	1403.000	0.000000	0.000
ENSDART00000188858.1	1413	1163.000	0.000000	0.000
ENSDART00000184266.1	1515	1265.000	0.000000	0.000
ENSDART00000185093.1	1050	800.000	0.000000	0.000
ENSDART00000186851.1	3144	2894.000	0.000000	0.000
ENSDART00000191215.1	1803	1553.000	0.000000	0.000
ENSDART00000187784.1	1386	1136.000	0.000000	0.000
ENSDART00000181084.1	5286	5036.000	0.105760	5.491
ENSDART00000184228.1	1629	1379.000	2.604945	37.032
ENSDART00000181775.1	3567	3317.000	0.000000	0.000
ENSDART00000183634.1	765	515.000	0.000000	0.000
ENSDART00000184672.1	1167	917.000	4.082576	38.594
ENSDART00000186072.1	2007	1757.000	0.000000	0.000
ENSDART00000179886.1	2811	2561.000	0.000000	0.000
ENSDART00000185671.1	2640	2390.000	0.975605	24.037
ENSDART00000185339.1	348	98.004	0.000000	0.000
ENSDART00000185132.1	1065	815.000	3.306913	27.784
ENSDART00000189369.1	1263	1013.000	0.000000	0.000
ENSDART00000180902.1	1251	1001.000	0.000000	0.000
ENSDART00000171817.2	2130	1880.000	0.000000	0.000
ENSDART00000182801.1	933	683.000	3.509317	24.709
ENSDART00000186277.1	1521	1271.000	0.000000	0.000
ENSDART00000192341.1	1467	1217.000	0.000000	0.000
ENSDART00000162163.2	1338	1088.000	1.651955	18.529
ENSDART00000184075.1	3225	2975.000	0.000000	0.000
ENSDART00000193132.1	2598	2348.000	0.000000	0.000
ENSDART00000190208.1	2454	2204.000	0.060035	1.364
ENSDART00000191668.1	804	554.000	1.689929	9.651
ENSDART00000185515.1	1485	1235.000	0.000000	0.000
ENSDART00000189584.1	1134	884.000	0.000000	0.000
ENSDART00000192110.1	807	557.000	0.000000	0.000
ENSDART00000162528.2	771	521.000	0.000000	0.000
ENSDART00000189087.1	696	446.000	0.000000	0.000
ENSDART00000182340.1	831	581.000	0.000000	0.000
ENSDART00000189568.1	744	494.000	0.000000	0.000
ENSDART00000187192.1	2250	2000.000	0.000000	0.000
ENSDART00000185828.1	924	674.000	0.000000	0.000
ENSDART00000191977.1	603	353.000	0.000000	0.000
ENSDART00000193079.1	633	383.000	1.137099	4.490
ENSDART00000181392.1	603	353.000	0.000000	0.000
ENSDART00000186336.1	675	425.000	0.000000	0.000
ENSDART00000011252.8	762	512.000	2.436185	12.859
ENSDART00000190228.1	3474	3224.000	0.000000	0.000
ENSDART00000182621.1	2319	2069.000	0.000000	0.000
ENSDART00000192989.1	1830	1580.000	0.000000	0.000
ENSDART00000192305.1	690	440.000	0.000000	0.000
ENSDART00000188359.1	1230	980.000	0.196187	1.982
ENSDART00000191101.1	1506	1256.000	0.000000	0.000
ENSDART00000178777.2	2649	2399.000	0.000000	0.000
ENSDART00000184117.1	759	509.000	0.000000	0.000
ENSDART00000048858.6	315	65.324	0.000000	0.000
ENSDART00000192422.1	2394	2144.000	0.000000	0.000
ENSDART00000102261.3	1353	1103.000	0.000000	0.000
ENSDART00000128548.3	750	500.000	0.000000	0.000
ENSDART00000189548.1	891	641.000	0.000000	0.000
ENSDART00000193175.1	480	230.000	0.000000	0.000
ENSDART00000182481.1	1284	1034.000	0.000000	0.000
ENSDART00000076355.6	2778	2528.000	0.000000	0.000
ENSDART00000157858.2	1332	1082.000	0.000000	0.000
ENSDART00000189392.1	1179	929.000	0.000000	0.000
ENSDART00000188661.1	1287	1037.000	0.000000	0.000
ENSDART00000193982.1	1596	1346.000	0.000000	0.000
ENSDART00000193444.1	1932	1682.000	0.000000	0.000
ENSDART00000187582.1	1002	752.000	0.000000	0.000
ENSDART00000181504.1	2346	2096.000	0.052264	1.129
ENSDART00000193512.1	3531	3281.000	0.000000	0.000
ENSDART00000165530.2	1173	923.000	0.685534	6.523
ENSDART00000174660.2	2160	1910.000	0.000000	0.000
ENSDART00000188541.1	2844	2594.000	0.000000	0.000
ENSDART00000186835.1	2868	2618.000	1.161701	31.353
ENSDART00000187706.1	2580	2330.000	0.000000	0.000
ENSDART00000183320.1	600	350.000	3.420566	12.342
ENSDART00000180256.1	840	590.000	0.000000	0.000
ENSDART00000186459.1	729	479.000	0.000000	0.000
ENSDART00000182646.1	3987	3737.000	0.000000	0.000
ENSDART00000193666.1	1695	1445.000	0.000000	0.000
ENSDART00000189105.1	1644	1394.000	0.000000	0.000
ENSDART00000191253.1	1662	1412.000	0.000000	0.000
ENSDART00000193868.1	945	695.000	0.000000	0.000
ENSDART00000192074.1	780	530.000	0.000000	0.000
ENSDART00000193731.1	1464	1214.000	0.000000	0.000
ENSDART00000187466.1	1128	878.000	0.000000	0.000
ENSDART00000189520.1	1095	845.000	0.000000	0.000
ENSDART00000187185.1	672	422.000	0.000000	0.000
ENSDART00000180805.1	1272	1022.000	0.000000	0.000
ENSDART00000188355.1	1380	1130.000	0.000000	0.000
ENSDART00000188767.1	1284	1034.000	0.000000	0.000
ENSDART00000191738.1	621	371.000	0.000000	0.000
ENSDART00000160198.2	618	368.000	0.000000	0.000
ENSDART00000193404.1	1584	1334.000	0.000000	0.000
ENSDART00000191875.1	1119	869.000	0.000000	0.000
ENSDART00000193832.1	1722	1472.000	0.102658	1.558
ENSDART00000185595.1	1398	1148.000	0.000000	0.000
ENSDART00000185679.1	3987	3737.000	0.055674	2.145
ENSDART00000182604.1	3894	3644.000	0.000000	0.000
ENSDART00000188202.1	2241	1991.000	0.130208	2.673
ENSDART00000193082.1	294	46.126	0.000000	0.000
ENSDART00000183797.1	546	296.000	0.784596	2.394
ENSDART00000182223.1	663	413.000	3.904636	16.624
ENSDART00000075416.6	342	92.011	0.000000	0.000
ENSDART00000187912.1	345	95.007	6.612578	6.477
ENSDART00000192835.1	1695	1445.000	1.101705	16.412
ENSDART00000183316.1	1515	1265.000	0.000000	0.000
ENSDART00000168999.2	867	617.000	0.180854	1.150
ENSDART00000181478.1	3342	3092.000	0.355713	11.338
ENSDART00000130985.3	1104	854.000	7.034301	61.929
ENSDART00000189972.1	1092	842.000	0.000000	0.000
ENSDART00000189132.1	1284	1034.000	0.000000	0.000
ENSDART00000185701.1	918	668.000	0.000000	0.000
ENSDART00000188374.1	1191	941.000	0.000000	0.000
ENSDART00000182298.1	759	509.000	5.025013	26.368
ENSDART00000102897.3	2232	1982.000	0.000000	0.000
ENSDART00000183281.1	2250	2000.000	0.000000	0.000
ENSDART00000190273.1	627	377.000	0.514604	2.000
ENSDART00000193686.1	1347	1097.000	0.000000	0.000
ENSDART00000191850.1	4413	4163.000	0.000000	0.000
ENSDART00000180787.1	4704	4454.000	5.298237	243.275
ENSDART00000172469.2	3171	2921.000	0.120947	3.642
ENSDART00000180631.1	672	422.000	0.000000	0.000
ENSDART00000183361.1	672	422.000	0.000000	0.000
ENSDART00000190687.1	300	51.326	0.000000	0.000
ENSDART00000110737.4	1200	950.000	1.006361	9.856
ENSDART00000184770.1	1065	815.000	0.282421	2.373
ENSDART00000192020.1	1551	1301.000	0.869041	11.656
ENSDART00000187841.1	1029	779.000	0.439159	3.527
ENSDART00000187477.1	516	266.000	4.286701	11.755
ENSDART00000191123.1	1794	1544.000	0.000000	0.000
ENSDART00000192187.1	1875	1625.000	0.000000	0.000
ENSDART00000187791.1	2517	2267.000	0.000000	0.000
ENSDART00000188578.1	321	71.167	0.000000	0.000
ENSDART00000181386.1	1029	779.000	0.000000	0.000
ENSDART00000193525.1	2217	1967.000	0.531543	10.778
ENSDART00000181735.1	2511	2261.000	0.000000	0.000
ENSDART00000181376.1	1674	1424.000	0.000000	0.000
ENSDART00000182883.1	465	215.000	14.047736	31.136
ENSDART00000187669.1	684	434.000	0.000000	0.000
ENSDART00000186236.1	1416	1166.000	0.000000	0.000
ENSDART00000189769.1	1896	1646.000	0.000000	0.000
ENSDART00000180926.1	585	335.000	0.000000	0.000
ENSDART00000190662.1	798	548.000	0.000000	0.000
ENSDART00000187950.1	1479	1229.000	0.000000	0.000
ENSDART00000187296.1	1479	1229.000	0.000000	0.000
ENSDART00000190035.1	1479	1229.000	0.000000	0.000
ENSDART00000186769.1	1479	1229.000	0.000000	0.000
ENSDART00000158278.2	432	182.000	0.000000	0.000
ENSDART00000184249.1	1479	1229.000	0.000000	0.000
ENSDART00000189708.1	624	374.000	6.214971	23.962
ENSDART00000192790.1	1311	1061.000	0.000000	0.000
ENSDART00000190586.1	603	353.000	0.000000	0.000
ENSDART00000131264.2	801	551.000	0.000000	0.000
ENSDART00000193427.1	1167	917.000	0.000000	0.000
ENSDART00000191503.1	1479	1229.000	0.000000	0.000
ENSDART00000191437.1	603	353.000	0.000000	0.000
ENSDART00000188339.1	603	353.000	0.000000	0.000
ENSDART00000190707.1	2001	1751.000	0.000000	0.000
ENSDART00000189981.1	1995	1745.000	0.000000	0.000
ENSDART00000188294.1	645	395.000	0.000000	0.000
ENSDART00000193635.1	612	362.000	0.000000	0.000
ENSDART00000187917.1	1542	1292.000	0.000000	0.000
ENSDART00000188708.1	1479	1229.000	0.000000	0.000
ENSDART00000183846.1	1044	794.000	0.000000	0.000
ENSDART00000183067.1	1527	1277.000	0.000000	0.000
ENSDART00000190929.1	1479	1229.000	0.000000	0.000
ENSDART00000193293.1	801	551.000	2.534518	14.397
ENSDART00000186590.1	570	320.000	0.000000	0.000
ENSDART00000193979.1	708	458.000	0.000000	0.000
ENSDART00000179823.1	801	551.000	0.000000	0.000
ENSDART00000192107.1	570	320.000	0.000000	0.000
ENSDART00000193735.1	1761	1511.000	0.000000	0.000
ENSDART00000185335.1	1020	770.000	5.141294	40.811
ENSDART00000193917.1	1071	821.000	0.492367	4.167
ENSDART00000185094.1	951	701.000	1.139173	8.232
ENSDART00000181851.1	723	473.000	9.009293	43.931
ENSDART00000192366.1	846	596.000	14.751898	90.638
ENSDART00000182680.1	2535	2285.000	0.057209	1.348
ENSDART00000171473.2	1017	767.000	0.000000	0.000
ENSDART00000183534.1	1053	803.000	1.371242	11.351
ENSDART00000183466.1	1995	1745.000	0.452588	8.142
ENSDART00000183807.1	867	617.000	0.000000	0.000
ENSDART00000186203.1	2025	1775.000	0.000000	0.000
ENSDART00000182079.1	885	635.000	0.000000	0.000
ENSDART00000181623.1	4353	4103.000	0.000000	0.000
ENSDART00000147541.3	999	749.000	0.192731	1.488
ENSDART00000182547.1	1077	827.000	0.000000	0.000
ENSDART00000193133.1	1959	1709.000	0.000000	0.000
ENSDART00000187519.1	1134	884.000	0.000000	0.000
ENSDART00000192301.1	651	401.000	0.000000	0.000
ENSDART00000160997.2	1218	968.000	0.000000	0.000
ENSDART00000183446.1	414	164.000	0.000000	0.000
ENSDART00000185319.1	1131	881.000	0.000000	0.000
ENSDART00000182225.1	1824	1574.000	0.000000	0.000
ENSDART00000090000.5	5709	5459.000	0.338954	19.075
ENSDART00000189914.1	2070	1820.000	0.000000	0.000
ENSDART00000187728.1	1797	1547.000	0.000000	0.000
ENSDART00000192568.1	2685	2435.000	0.000000	0.000
ENSDART00000191996.1	1152	902.000	0.322626	3.000
ENSDART00000179973.1	699	449.000	0.000000	0.000
ENSDART00000191500.1	1041	791.000	0.000000	0.000
ENSDART00000192030.1	750	500.000	0.000000	0.000
ENSDART00000193769.1	1284	1034.000	0.000000	0.000
ENSDART00000174500.2	2457	2207.000	0.000000	0.000
ENSDART00000188218.1	2349	2099.000	0.000000	0.000
ENSDART00000192296.1	3300	3050.000	1.677383	52.741
ENSDART00000183959.1	4161	3911.000	0.758109	30.566
ENSDART00000183290.1	4077	3827.000	0.000000	0.000
ENSDART00000169995.2	837	587.000	3.112822	18.837
ENSDART00000189530.1	4146	3896.000	2.962262	118.976
ENSDART00000187323.1	966	716.000	0.782162	5.773
ENSDART00000184476.1	699	449.000	0.000000	0.000
ENSDART00000185604.1	771	521.000	0.000000	0.000
ENSDART00000185848.1	594	344.000	0.000000	0.000
ENSDART00000187898.1	693	443.000	0.000000	0.000
ENSDART00000185821.1	2025	1775.000	0.748078	13.689
ENSDART00000175053.2	5511	5261.000	0.565573	30.674
ENSDART00000184082.1	2904	2654.000	0.378716	10.362
ENSDART00000184500.1	1575	1325.000	1.395552	19.062
ENSDART00000148623.2	2397	2147.000	0.000000	0.000
ENSDART00000189710.1	2457	2207.000	0.000000	0.000
ENSDART00000185056.1	2364	2114.000	0.000000	0.000
ENSDART00000189574.1	1761	1511.000	0.000000	0.000
ENSDART00000192557.1	606	356.000	0.000000	0.000
ENSDART00000189342.1	2253	2003.000	0.000000	0.000
ENSDART00000192949.1	2109	1859.000	0.000000	0.000
ENSDART00000109579.4	3477	3227.000	0.069044	2.297
ENSDART00000111129.4	3468	3218.000	0.000000	0.000
ENSDART00000168213.2	1173	923.000	6.385123	60.756
ENSDART00000193736.1	2223	1973.000	1.866654	37.967
ENSDART00000188548.1	513	263.000	0.000000	0.000
ENSDART00000169702.2	2868	2618.000	0.000000	0.000
ENSDART00000193646.1	702	452.000	0.000000	0.000
ENSDART00000181290.1	816	566.000	0.000000	0.000
ENSDART00000191649.1	1245	995.000	0.000000	0.000
ENSDART00000180451.1	2355	2105.000	0.309264	6.711
ENSDART00000188356.1	5754	5504.000	0.000000	0.000
ENSDART00000192273.1	4458	4208.000	1.019695	44.235
ENSDART00000190416.1	3750	3500.000	0.000000	0.000
ENSDART00000129841.3	891	641.000	0.000000	0.000
ENSDART00000181884.1	909	659.000	0.000000	0.000
ENSDART00000192756.1	1485	1235.000	0.000000	0.000
ENSDART00000185090.1	1710	1460.000	0.000000	0.000
ENSDART00000191012.1	1743	1493.000	0.000000	0.000
ENSDART00000182795.1	1758	1508.000	0.077995	1.213
ENSDART00000180185.1	1917	1667.000	0.000000	0.000
ENSDART00000074061.6	1926	1676.000	0.000000	0.000
ENSDART00000126467.3	1950	1700.000	0.000000	0.000
ENSDART00000185271.1	1782	1532.000	0.000000	0.000
ENSDART00000179988.1	960	710.000	0.478439	3.502
ENSDART00000182610.1	1377	1127.000	0.000000	0.000
ENSDART00000186238.1	1572	1322.000	1.534918	20.919
ENSDART00000179325.2	1689	1439.000	0.367381	5.450
ENSDART00000177935.2	1584	1334.000	0.000000	0.000
ENSDART00000179871.1	2535	2285.000	0.000000	0.000
ENSDART00000184272.1	2592	2342.000	0.000000	0.000
ENSDART00000185600.1	4122	3872.000	0.000000	0.000
ENSDART00000183867.1	4128	3878.000	0.347783	13.904
ENSDART00000056512.6	915	665.000	0.000000	0.000
ENSDART00000183531.1	861	611.000	0.159116	1.002
ENSDART00000184387.1	426	176.000	0.000000	0.000
ENSDART00000183221.1	336	86.025	0.000000	0.000
ENSDART00000180195.1	318	68.234	0.000000	0.000
ENSDART00000192294.1	861	611.000	2.285223	14.394
ENSDART00000181621.1	2097	1847.000	1.212626	23.089
ENSDART00000180356.1	1899	1649.000	0.000000	0.000
ENSDART00000192344.1	891	641.000	3.909782	25.836
ENSDART00000182179.1	1521	1271.000	0.173754	2.277
ENSDART00000185367.1	861	611.000	11.596176	73.042
ENSDART00000182302.1	1191	941.000	7.021464	68.113
ENSDART00000165617.2	1635	1385.000	0.000000	0.000
ENSDART00000182708.1	1131	881.000	0.000000	0.000
ENSDART00000181565.1	1008	758.000	0.000000	0.000
ENSDART00000180587.1	2457	2207.000	0.000000	0.000
ENSDART00000193451.1	1737	1487.000	0.000000	0.000
ENSDART00000045434.7	1503	1253.000	0.000000	0.000
ENSDART00000185182.1	966	716.000	0.000000	0.000
ENSDART00000184851.1	1191	941.000	1.986095	19.267
ENSDART00000191674.1	450	200.000	0.000000	0.000
ENSDART00000192693.1	729	479.000	0.000000	0.000
ENSDART00000180402.1	324	74.118	0.000000	0.000
ENSDART00000182362.1	1581	1331.000	0.000000	0.000
ENSDART00000169546.2	3399	3149.000	0.663282	21.532
ENSDART00000171346.2	441	191.000	0.000000	0.000
ENSDART00000191228.1	570	320.000	0.000000	0.000
ENSDART00000190638.1	597	347.000	0.000000	0.000
ENSDART00000180229.1	609	359.000	0.000000	0.000
ENSDART00000185191.1	234	14.754	0.000000	0.000
ENSDART00000143262.2	7983	7733.000	0.252830	20.155
ENSDART00000193317.1	909	659.000	0.000000	0.000
ENSDART00000190497.1	669	419.000	0.000000	0.000
ENSDART00000188501.1	1524	1274.000	0.000000	0.000
ENSDART00000190551.1	519	269.000	0.000000	0.000
ENSDART00000038847.5	714	464.000	1.577415	7.545
ENSDART00000193958.1	369	119.000	8.370831	10.269
ENSDART00000172444.3	6018	5768.000	0.041274	2.454
ENSDART00000186840.1	1578	1328.000	0.000000	0.000
ENSDART00000180519.1	1176	926.000	0.000000	0.000
ENSDART00000185160.1	546	296.000	0.000000	0.000
ENSDART00000192320.1	663	413.000	4.082228	17.381
ENSDART00000183831.1	1335	1085.000	0.000000	0.000
ENSDART00000193138.1	339	89.016	0.000000	0.000
ENSDART00000186586.1	1641	1391.000	0.086288	1.237
ENSDART00000189072.1	1653	1403.000	0.000000	0.000
ENSDART00000181553.1	1593	1343.000	0.000000	0.000
ENSDART00000180420.1	1458	1208.000	0.000000	0.000
ENSDART00000184503.1	1386	1136.000	0.000000	0.000
ENSDART00000183544.1	1257	1007.000	0.000000	0.000
ENSDART00000182822.1	1443	1193.000	0.000000	0.000
ENSDART00000181476.1	1395	1145.000	0.000000	0.000
ENSDART00000185705.1	1407	1157.000	0.000000	0.000
ENSDART00000192347.1	1530	1280.000	0.000000	0.000
ENSDART00000188835.1	927	677.000	0.000000	0.000
ENSDART00000188710.1	255	21.585	0.000000	0.000
ENSDART00000186606.1	1743	1493.000	0.000000	0.000
ENSDART00000192671.1	327	77.082	0.000000	0.000
ENSDART00000181010.1	324	74.118	0.000000	0.000
ENSDART00000185801.1	309	59.592	0.000000	0.000
ENSDART00000183137.1	2196	1946.000	0.000000	0.000
ENSDART00000188271.1	1536	1286.000	0.000000	0.000
ENSDART00000061932.6	2382	2132.000	7.201513	158.280
ENSDART00000184515.1	1008	758.000	0.000000	0.000
ENSDART00000189384.1	1053	803.000	0.000000	0.000
ENSDART00000193385.1	1029	779.000	0.000000	0.000
ENSDART00000181327.1	1005	755.000	0.000000	0.000
ENSDART00000192697.1	846	596.000	0.000000	0.000
ENSDART00000171002.2	1287	1037.000	0.000000	0.000
ENSDART00000182542.1	2286	2036.000	0.000000	0.000
ENSDART00000180021.1	2049	1799.000	0.000000	0.000
ENSDART00000186848.1	1755	1505.000	0.000000	0.000
ENSDART00000181465.1	366	116.000	0.000000	0.000
ENSDART00000049136.6	576	326.000	0.000000	0.000
ENSDART00000189162.1	957	707.000	0.000000	0.000
ENSDART00000168375.2	951	701.000	0.000000	0.000
ENSDART00000172638.2	2652	2402.000	0.000000	0.000
ENSDART00000193137.1	711	461.000	0.000000	0.000
ENSDART00000136242.3	615	365.000	0.000000	0.000
ENSDART00000181881.1	543	293.000	0.000000	0.000
ENSDART00000193781.1	486	236.000	0.000000	0.000
ENSDART00000183407.1	315	65.324	12.585945	8.476
ENSDART00000180399.1	1314	1064.000	1.700198	18.649
ENSDART00000183884.1	1536	1286.000	11.744916	155.706
ENSDART00000189024.1	726	476.000	2.180223	10.699
ENSDART00000193289.1	807	557.000	1.253122	7.196
ENSDART00000182357.1	768	518.000	0.000000	0.000
ENSDART00000189546.1	1326	1076.000	0.000000	0.000
ENSDART00000189023.1	1347	1097.000	0.000000	0.000
ENSDART00000182694.1	1341	1091.000	0.000000	0.000
ENSDART00000189558.1	906	656.000	0.000000	0.000
ENSDART00000079583.5	1350	1100.000	0.000000	0.000
ENSDART00000189494.1	2325	2075.000	1.508147	32.261
ENSDART00000182374.1	1617	1367.000	5.272261	74.299
ENSDART00000163914.3	1233	983.000	0.000000	0.000
ENSDART00000188881.1	1599	1349.000	0.000000	0.000
ENSDART00000054411.6	1125	875.000	0.000000	0.000
ENSDART00000187765.1	1146	896.000	0.490384	4.530
ENSDART00000188191.1	1005	755.000	0.126725	0.986
ENSDART00000191087.1	729	479.000	0.000000	0.000
ENSDART00000185551.1	474	224.000	0.000000	0.000
ENSDART00000175897.2	1893	1643.000	0.553665	9.378
ENSDART00000182067.1	900	650.000	0.000000	0.000
ENSDART00000186756.1	1008	758.000	0.000000	0.000
ENSDART00000181896.1	378	128.000	0.000000	0.000
ENSDART00000185062.1	1161	911.000	0.000000	0.000
ENSDART00000182682.1	717	467.000	0.000000	0.000
ENSDART00000188391.1	1788	1538.000	0.000000	0.000
ENSDART00000183095.1	6567	6317.000	0.000000	0.000
ENSDART00000188075.1	858	608.000	0.000000	0.000
ENSDART00000185615.1	648	398.000	0.000000	0.000
ENSDART00000184414.1	2241	1991.000	0.000000	0.000
ENSDART00000187520.1	444	194.000	0.000000	0.000
ENSDART00000182764.1	384	134.000	0.000000	0.000
ENSDART00000192226.1	2109	1859.000	0.000000	0.000
ENSDART00000190463.1	810	560.000	0.000000	0.000
ENSDART00000181148.1	828	578.000	0.000000	0.000
ENSDART00000186235.1	636	386.000	0.000000	0.000
ENSDART00000186909.1	690	440.000	0.000000	0.000
ENSDART00000188729.1	1782	1532.000	0.000000	0.000
ENSDART00000158962.2	1218	968.000	0.331091	3.304
ENSDART00000193755.1	4485	4235.000	1.094641	47.790
ENSDART00000181335.1	1215	965.000	0.000000	0.000
ENSDART00000160984.2	840	590.000	2.793104	16.988
ENSDART00000183094.1	945	695.000	0.000000	0.000
ENSDART00000192131.1	303	54.027	15.805023	8.803
ENSDART00000192295.1	483	233.000	0.000000	0.000
ENSDART00000185064.1	645	395.000	0.000000	0.000
ENSDART00000186619.1	2112	1862.000	0.000000	0.000
ENSDART00000191556.1	774	524.000	0.000000	0.000
ENSDART00000193456.1	417	167.000	0.000000	0.000
ENSDART00000185387.1	2034	1784.000	0.646781	11.895
ENSDART00000180619.1	852	602.000	0.848512	5.266
ENSDART00000180737.1	432	182.000	11.924459	22.373
ENSDART00000087842.7	435	185.000	0.000000	0.000
ENSDART00000157863.2	2715	2465.000	0.836189	21.249
ENSDART00000192785.1	681	431.000	4.223658	18.766
ENSDART00000180828.1	3810	3560.000	0.000000	0.000
ENSDART00000191660.1	3831	3581.000	2.202512	81.309
ENSDART00000167439.2	1218	968.000	0.000000	0.000
ENSDART00000189897.1	324	74.118	0.000000	0.000
ENSDART00000189524.1	948	698.000	0.414399	2.982
ENSDART00000187936.1	936	686.000	0.967020	6.839
ENSDART00000193416.1	7116	6866.000	0.000000	0.000
ENSDART00000192916.1	7137	6887.000	0.000000	0.000
ENSDART00000189420.1	7212	6962.000	0.000000	0.000
ENSDART00000193748.1	7158	6908.000	0.000000	0.000
ENSDART00000190942.1	7332	7082.000	0.000000	0.000
ENSDART00000193815.1	354	104.002	19.022197	20.395
ENSDART00000087976.6	1533	1283.000	2.254487	29.819
ENSDART00000179857.1	1674	1424.000	0.000000	0.000
ENSDART00000192695.1	1353	1103.000	0.000000	0.000
ENSDART00000188060.1	1311	1061.000	0.390667	4.273
ENSDART00000183841.1	411	161.000	0.000000	0.000
ENSDART00000181147.1	1080	830.000	0.000000	0.000
ENSDART00000180940.1	1173	923.000	0.000000	0.000
ENSDART00000181083.1	1116	866.000	1.495371	13.350
ENSDART00000181453.1	1323	1073.000	0.000000	0.000
ENSDART00000179842.1	1164	914.000	1.717181	16.180
ENSDART00000188387.1	1968	1718.000	0.282202	4.998
ENSDART00000188068.1	924	674.000	0.000000	0.000
ENSDART00000191773.1	1059	809.000	0.000000	0.000
ENSDART00000053921.6	1923	1673.000	1.725788	29.765
ENSDART00000180961.1	861	611.000	0.000000	0.000
ENSDART00000185240.1	675	425.000	0.000000	0.000
ENSDART00000187358.1	2439	2189.000	0.000000	0.000
ENSDART00000189931.1	393	143.000	0.000000	0.000
ENSDART00000193330.1	660	410.000	0.000000	0.000
ENSDART00000180743.1	795	545.000	0.000000	0.000
ENSDART00000190611.1	1032	782.000	0.000000	0.000
ENSDART00000176603.2	2679	2429.000	0.000000	0.000
ENSDART00000182833.1	663	413.000	0.000000	0.000
ENSDART00000184996.1	1092	842.000	0.000000	0.000
ENSDART00000158875.2	2097	1847.000	0.637850	12.145
ENSDART00000180192.1	870	620.000	0.185361	1.185
ENSDART00000183710.1	2385	2135.000	0.000000	0.000
ENSDART00000128853.3	1506	1256.000	0.000000	0.000
ENSDART00000187388.1	1032	782.000	0.000000	0.000
ENSDART00000165865.2	3516	3266.000	0.880572	29.648
ENSDART00000130867.2	1038	788.000	0.000000	0.000
ENSDART00000192350.1	216	11.099	0.000000	0.000
ENSDART00000162108.2	1299	1049.000	5.492148	59.393
ENSDART00000183331.1	1875	1625.000	2.133547	35.741
ENSDART00000187113.1	429	179.000	0.000000	0.000
ENSDART00000105688.4	987	737.000	0.000000	0.000
ENSDART00000189001.1	393	143.000	7.938373	11.703
ENSDART00000188084.1	153	5.322	0.000000	0.000
ENSDART00000193358.1	2583	2333.000	0.000000	0.000
ENSDART00000186966.1	1101	851.000	0.000000	0.000
ENSDART00000188801.1	636	386.000	0.000000	0.000
ENSDART00000190745.1	636	386.000	1.881194	7.486
ENSDART00000186863.1	630	380.000	0.000000	0.000
ENSDART00000189165.1	816	566.000	6.948793	40.545
ENSDART00000193170.1	1296	1046.000	1.266398	13.656
ENSDART00000180087.1	888	638.000	0.000000	0.000
ENSDART00000193795.1	1812	1562.000	0.000000	0.000
ENSDART00000185586.1	3765	3515.000	0.000000	0.000
ENSDART00000188290.1	993	743.000	0.000000	0.000
ENSDART00000187628.1	1728	1478.000	0.000000	0.000
ENSDART00000191616.1	720	470.000	0.000000	0.000
ENSDART00000184084.1	726	476.000	0.721681	3.541
ENSDART00000184992.1	2826	2576.000	3.096262	82.224
ENSDART00000190856.1	2850	2600.000	0.000000	0.000
ENSDART00000188340.1	384	134.000	0.000000	0.000
ENSDART00000193297.1	1881	1631.000	0.000000	0.000
ENSDART00000180736.1	2019	1769.000	0.000000	0.000
ENSDART00000191076.1	1152	902.000	0.000000	0.000
ENSDART00000184169.1	294	46.126	0.000000	0.000
ENSDART00000192010.1	1209	959.000	0.000000	0.000
ENSDART00000180462.1	1215	965.000	0.237784	2.366
ENSDART00000185903.1	1164	914.000	0.000000	0.000
ENSDART00000184380.1	2238	1988.000	4.356027	89.273
ENSDART00000186980.1	1824	1574.000	0.000000	0.000
ENSDART00000181613.1	576	326.000	0.900315	3.026
ENSDART00000185145.1	1008	758.000	0.000000	0.000
ENSDART00000181931.1	975	725.000	0.000000	0.000
ENSDART00000192306.1	1044	794.000	0.000000	0.000
ENSDART00000185707.1	1032	782.000	0.000000	0.000
ENSDART00000183576.1	900	650.000	0.000000	0.000
ENSDART00000191177.1	771	521.000	0.000000	0.000
ENSDART00000190276.1	1014	764.000	0.000000	0.000
ENSDART00000189940.1	1707	1457.000	0.000000	0.000
ENSDART00000193216.1	675	425.000	0.000000	0.000
ENSDART00000191280.1	714	464.000	0.000000	0.000
ENSDART00000182263.1	1911	1661.000	0.000000	0.000
ENSDART00000193129.1	3345	3095.000	0.000000	0.000
ENSDART00000188122.1	804	554.000	0.000000	0.000
ENSDART00000189705.1	840	590.000	0.000000	0.000
ENSDART00000183953.1	828	578.000	4.893656	29.159
ENSDART00000183542.1	882	632.000	0.000000	0.000
ENSDART00000180726.1	867	617.000	0.552563	3.515
ENSDART00000186059.1	1221	971.000	15.062718	150.778
ENSDART00000192521.1	3249	2999.000	1.295560	40.054
ENSDART00000182660.1	3264	3014.000	0.000000	0.000
ENSDART00000188406.1	3108	2858.000	0.000000	0.000
ENSDART00000188730.1	3099	2849.000	0.000000	0.000
ENSDART00000193766.1	3165	2915.000	0.000000	0.000
ENSDART00000185338.1	3183	2933.000	4.132495	124.951
ENSDART00000188948.1	3051	2801.000	0.000000	0.000
ENSDART00000180122.1	3156	2906.000	0.000000	0.000
ENSDART00000181738.1	2916	2666.000	0.000000	0.000
ENSDART00000189594.1	2991	2741.000	0.000000	0.000
ENSDART00000192829.1	3015	2765.000	0.000000	0.000
ENSDART00000183899.1	3042	2792.000	0.000000	0.000
ENSDART00000189508.1	450	200.000	0.000000	0.000
ENSDART00000187384.1	1503	1253.000	7.256306	93.731
ENSDART00000182696.1	1278	1028.000	0.000000	0.000
ENSDART00000186255.1	1251	1001.000	0.000000	0.000
ENSDART00000182451.1	1095	845.000	0.000000	0.000
ENSDART00000183777.1	1011	761.000	0.000000	0.000
ENSDART00000180722.1	249	19.269	0.000000	0.000
ENSDART00000184749.1	1077	827.000	1.404067	11.970
ENSDART00000186654.1	300	51.326	0.000000	0.000
ENSDART00000185257.1	291	43.643	0.000000	0.000
ENSDART00000182776.1	909	659.000	10.609983	72.080
ENSDART00000167598.2	1374	1124.000	0.172603	2.000
ENSDART00000066197.7	1380	1130.000	0.000000	0.000
ENSDART00000186629.1	1773	1523.000	0.725070	11.384
ENSDART00000052499.7	993	743.000	0.000000	0.000
ENSDART00000185298.1	945	695.000	27.142281	194.467
ENSDART00000186651.1	1332	1082.000	1.345407	15.007
ENSDART00000181714.1	1860	1610.000	0.507538	8.424
ENSDART00000186997.1	1446	1196.000	0.367634	4.533
ENSDART00000183822.1	675	425.000	0.000000	0.000
ENSDART00000180056.1	606	356.000	0.000000	0.000
ENSDART00000188326.1	411	161.000	0.000000	0.000
ENSDART00000189395.1	486	236.000	0.000000	0.000
ENSDART00000187178.1	3453	3203.000	0.074918	2.474
ENSDART00000191645.1	1446	1196.000	0.680405	8.389
ENSDART00000169615.2	1131	881.000	17.091666	155.230
ENSDART00000183348.1	648	398.000	4.773654	19.586
ENSDART00000122339.2	693	443.000	0.000000	0.000
ENSDART00000192729.1	513	263.000	7.519924	20.388
ENSDART00000186809.1	1185	935.000	0.000000	0.000
ENSDART00000181456.1	525	275.000	0.000000	0.000
ENSDART00000187020.1	441	191.000	0.000000	0.000
ENSDART00000102471.6	1563	1313.000	0.000000	0.000
ENSDART00000051180.6	1494	1244.000	0.000000	0.000
ENSDART00000159310.2	1437	1187.000	0.000000	0.000
ENSDART00000158522.2	1542	1292.000	0.000000	0.000
ENSDART00000180859.1	408	158.000	72.956167	118.832
ENSDART00000115034.4	4023	3773.000	0.032103	1.249
ENSDART00000192402.1	597	347.000	0.000000	0.000
ENSDART00000180589.1	318	68.234	0.000000	0.000
ENSDART00000181384.1	573	323.000	0.000000	0.000
ENSDART00000183243.1	921	671.000	0.000000	0.000
ENSDART00000191751.1	927	677.000	12.992837	90.679
ENSDART00000175912.2	1023	773.000	1.908043	15.205
ENSDART00000169529.2	999	749.000	0.000000	0.000
ENSDART00000179774.1	486	236.000	0.000000	0.000
ENSDART00000187957.1	990	740.000	0.000000	0.000
ENSDART00000182186.1	852	602.000	0.000000	0.000
ENSDART00000189166.1	1767	1517.000	0.000000	0.000
ENSDART00000180461.1	810	560.000	0.000000	0.000
ENSDART00000134094.3	2739	2489.000	2.005178	51.451
ENSDART00000187187.1	1860	1610.000	0.149616	2.483
ENSDART00000193234.1	1857	1607.000	0.119315	1.977
ENSDART00000181374.1	1353	1103.000	0.000000	0.000
ENSDART00000181916.1	540	290.000	0.753417	2.252
ENSDART00000183619.1	744	494.000	0.000000	0.000
ENSDART00000186869.1	603	353.000	0.000000	0.000
ENSDART00000159566.2	2220	1970.000	0.000000	0.000
ENSDART00000186883.1	537	287.000	38.642488	114.331
ENSDART00000186421.1	783	533.000	0.000000	0.000
ENSDART00000184122.1	1413	1163.000	0.000000	0.000
ENSDART00000183270.1	3720	3470.000	0.520859	18.632
ENSDART00000187091.1	666	416.000	0.000000	0.000
ENSDART00000190249.1	1293	1043.000	0.579680	6.233
ENSDART00000182295.1	5937	5687.000	0.048608	2.850
ENSDART00000185081.1	6216	5966.000	0.000000	0.000
ENSDART00000187136.1	6291	6041.000	0.000000	0.000
ENSDART00000189416.1	951	701.000	0.000000	0.000
ENSDART00000188831.1	1101	851.000	0.000000	0.000
ENSDART00000188839.1	1113	863.000	0.000000	0.000
ENSDART00000192213.1	270	28.977	0.000000	0.000
ENSDART00000182779.1	897	647.000	0.000000	0.000
ENSDART00000171062.2	774	524.000	0.000000	0.000
ENSDART00000187689.1	735	485.000	0.000000	0.000
ENSDART00000182578.1	561	311.000	0.000000	0.000
ENSDART00000193179.1	1305	1055.000	0.919458	10.000
ENSDART00000160114.2	1680	1430.000	0.000000	0.000
ENSDART00000190789.1	2343	2093.000	0.000000	0.000
ENSDART00000189961.1	1320	1070.000	0.590499	6.514
ENSDART00000193294.1	990	740.000	0.000000	0.000
ENSDART00000190241.1	957	707.000	0.000000	0.000
ENSDART00000191387.1	3171	2921.000	0.000000	0.000
ENSDART00000186029.1	3120	2870.000	0.202859	6.002
ENSDART00000186319.1	486	236.000	0.000000	0.000
ENSDART00000186468.1	759	509.000	0.000000	0.000
ENSDART00000183687.1	1449	1199.000	0.000000	0.000
ENSDART00000180498.1	1899	1649.000	7.337560	124.735
ENSDART00000184091.1	1575	1325.000	0.000000	0.000
ENSDART00000183300.1	660	410.000	0.000000	0.000
ENSDART00000193858.1	2664	2414.000	0.000000	0.000
ENSDART00000181908.1	2682	2432.000	0.000000	0.000
ENSDART00000190992.1	2742	2492.000	0.000000	0.000
ENSDART00000191468.1	2742	2492.000	0.468070	12.025
ENSDART00000183964.1	2808	2558.000	0.000000	0.000
ENSDART00000161659.2	1341	1091.000	0.600031	6.749
ENSDART00000191712.1	1257	1007.000	1.151193	11.951
ENSDART00000193814.1	2112	1862.000	0.052096	1.000
ENSDART00000191225.1	696	446.000	0.000000	0.000
ENSDART00000182251.1	1029	779.000	0.000000	0.000
ENSDART00000184086.1	423	173.000	0.000000	0.000
ENSDART00000180141.1	819	569.000	0.000000	0.000
ENSDART00000190192.1	1146	896.000	0.162877	1.504
ENSDART00000192705.1	963	713.000	0.000000	0.000
ENSDART00000185852.1	489	239.000	0.000000	0.000
ENSDART00000182116.1	327	77.082	0.000000	0.000
ENSDART00000182499.1	678	428.000	0.000000	0.000
ENSDART00000190547.1	1296	1046.000	3.770421	40.657
ENSDART00000192681.1	3243	2993.000	0.414041	12.775
ENSDART00000188944.1	2565	2315.000	0.000000	0.000
ENSDART00000181367.1	6009	5759.000	0.118301	7.023
ENSDART00000191472.1	588	338.000	0.000000	0.000
ENSDART00000183265.1	2586	2336.000	0.000000	0.000
ENSDART00000188186.1	450	200.000	0.000000	0.000
ENSDART00000186288.1	246	18.230	27.265972	5.124
ENSDART00000188912.1	2034	1784.000	0.122577	2.254
ENSDART00000185582.1	1482	1232.000	5.133285	65.196
ENSDART00000192957.1	744	494.000	0.000000	0.000
ENSDART00000188278.1	723	473.000	0.000000	0.000
ENSDART00000189061.1	768	518.000	0.000000	0.000
ENSDART00000193253.1	2829	2579.000	0.153526	4.082
ENSDART00000181662.1	936	686.000	0.000000	0.000
ENSDART00000187949.1	588	338.000	10.901502	37.986
ENSDART00000189853.1	1317	1067.000	0.564466	6.209
ENSDART00000193910.1	2730	2480.000	0.000000	0.000
ENSDART00000180011.1	2715	2465.000	0.000000	0.000
ENSDART00000187973.1	2754	2504.000	0.000000	0.000
ENSDART00000181418.1	3174	2924.000	0.543312	16.377
ENSDART00000123167.2	2298	2048.000	0.000000	0.000
ENSDART00000187436.1	1083	833.000	0.000000	0.000
ENSDART00000183744.1	1023	773.000	0.000000	0.000
ENSDART00000183686.1	963	713.000	0.000000	0.000
ENSDART00000189904.1	1131	881.000	4.680300	42.507
ENSDART00000187052.1	1023	773.000	1.918795	15.291
ENSDART00000184218.1	936	686.000	6.242104	44.144
ENSDART00000005491.7	2064	1814.000	1.683592	31.484
ENSDART00000180468.1	1632	1382.000	0.187949	2.678
ENSDART00000193515.1	3654	3404.000	0.000000	0.000
ENSDART00000191425.1	1317	1067.000	0.000000	0.000
ENSDART00000121648.3	2196	1946.000	3.515932	70.534
ENSDART00000183891.1	1506	1256.000	1.459952	18.904
ENSDART00000187615.1	483	233.000	2.499790	6.004
ENSDART00000193523.1	1050	800.000	5.655812	46.645
ENSDART00000183344.1	198	8.670	55.961163	5.002
ENSDART00000013654.8	1377	1127.000	0.392363	4.559
ENSDART00000184064.1	375	125.000	2.650502	3.415
ENSDART00000145663.2	528	278.000	0.000000	0.000
ENSDART00000181959.1	819	569.000	0.000000	0.000
ENSDART00000162099.2	1128	878.000	4.891122	44.271
ENSDART00000181579.1	2745	2495.000	0.000000	0.000
ENSDART00000184923.1	537	287.000	0.000000	0.000
ENSDART00000188613.1	762	512.000	0.535291	2.825
ENSDART00000186896.1	2595	2345.000	0.469136	11.341
ENSDART00000187909.1	1299	1049.000	0.000000	0.000
ENSDART00000180534.1	600	350.000	0.000000	0.000
ENSDART00000081288.6	2100	1850.000	0.809755	15.443
ENSDART00000162899.2	2079	1829.000	0.000000	0.000
ENSDART00000162073.2	4422	4172.000	0.847384	36.445
ENSDART00000158298.2	2064	1814.000	0.000000	0.000
ENSDART00000184475.1	1224	974.000	0.000000	0.000
ENSDART00000188343.1	1173	923.000	0.105095	1.000
ENSDART00000185891.1	1074	824.000	0.000000	0.000
ENSDART00000191723.1	1389	1139.000	0.000000	0.000
ENSDART00000186412.1	1140	890.000	0.000000	0.000
ENSDART00000175562.2	1137	887.000	1.199601	10.969
ENSDART00000178871.2	630	380.000	0.000000	0.000
ENSDART00000188575.1	666	416.000	3.732753	16.008
ENSDART00000183113.1	1959	1709.000	0.056760	1.000
ENSDART00000183556.1	342	92.011	1.389930	1.318
ENSDART00000188834.1	3078	2828.000	40.545145	1182.045
ENSDART00000182209.1	2823	2573.000	0.000000	0.000
ENSDART00000191446.1	2847	2597.000	0.000000	0.000
ENSDART00000181875.1	2835	2585.000	0.000000	0.000
ENSDART00000191868.1	2781	2531.000	0.000000	0.000
ENSDART00000190825.1	2778	2528.000	0.000000	0.000
ENSDART00000185854.1	2646	2396.000	0.000000	0.000
ENSDART00000190436.1	1926	1676.000	2.006093	34.661
ENSDART00000188238.1	1803	1553.000	0.000000	0.000
ENSDART00000193613.1	1782	1532.000	0.000000	0.000
ENSDART00000182972.1	1248	998.000	0.000000	0.000
ENSDART00000187060.1	2196	1946.000	1.713492	34.375
ENSDART00000191915.1	1548	1298.000	0.000000	0.000
ENSDART00000185963.1	2562	2312.000	7.123488	169.784
ENSDART00000191122.1	1023	773.000	0.125489	1.000
ENSDART00000193702.1	1353	1103.000	4.171187	47.430
ENSDART00000055465.6	990	740.000	0.000000	0.000
ENSDART00000180711.1	681	431.000	0.000000	0.000
ENSDART00000187123.1	1677	1427.000	0.000000	0.000
ENSDART00000193534.1	1629	1379.000	0.000000	0.000
ENSDART00000186999.1	555	305.000	1.758969	5.531
ENSDART00000180415.1	1359	1109.000	0.000000	0.000
ENSDART00000171828.2	582	332.000	0.000000	0.000
ENSDART00000186823.1	663	413.000	3.360077	14.306
ENSDART00000183670.1	1122	872.000	2.198640	19.765
ENSDART00000188055.1	363	113.000	0.000000	0.000
ENSDART00000185258.1	1104	854.000	2.349450	20.684
ENSDART00000191343.1	888	638.000	2.030964	13.358
ENSDART00000176041.2	8364	8114.000	0.465527	38.940
ENSDART00000181173.1	1269	1019.000	0.000000	0.000
ENSDART00000164748.2	1578	1328.000	1.268706	17.369
ENSDART00000181717.1	792	542.000	0.000000	0.000
ENSDART00000184131.1	1485	1235.000	0.000000	0.000
ENSDART00000189765.1	771	521.000	10.332831	55.497
ENSDART00000185097.1	1311	1061.000	1.710170	18.706
ENSDART00000179869.1	1809	1559.000	2.403186	38.623
ENSDART00000161640.2	1773	1523.000	0.000000	0.000
ENSDART00000161909.2	903	653.000	1.768416	11.905
ENSDART00000184789.1	756	506.000	1.719543	8.970
ENSDART00000185957.1	1026	776.000	0.000000	0.000
ENSDART00000191380.1	1155	905.000	0.000000	0.000
ENSDART00000180454.1	4956	4706.000	0.404776	19.637
ENSDART00000188308.1	840	590.000	0.000000	0.000
ENSDART00000167350.2	1008	758.000	0.000000	0.000
ENSDART00000183931.1	1188	938.000	0.000000	0.000
ENSDART00000193149.1	1125	875.000	0.000000	0.000
ENSDART00000189758.1	573	323.000	0.000000	0.000
ENSDART00000187910.1	753	503.000	2.651843	13.751
ENSDART00000182324.1	1077	827.000	0.000000	0.000
ENSDART00000129698.3	411	161.000	0.000000	0.000
ENSDART00000193380.1	576	326.000	67.524117	226.930
ENSDART00000186991.1	1113	863.000	1.057671	9.410
ENSDART00000005453.10	5859	5609.000	1.145673	66.246
ENSDART00000185544.1	207	9.766	0.000000	0.000
ENSDART00000188038.1	2439	2189.000	0.000000	0.000
ENSDART00000190786.1	597	347.000	0.000000	0.000
ENSDART00000181962.1	960	710.000	0.000000	0.000
ENSDART00000185719.1	354	104.002	0.000000	0.000
ENSDART00000180669.1	369	119.000	0.000000	0.000
ENSDART00000161145.3	1824	1574.000	0.738059	11.976
ENSDART00000186291.1	1137	887.000	0.109361	1.000
ENSDART00000184200.1	1143	893.000	1.255145	11.555
ENSDART00000184040.1	2667	2417.000	0.000000	0.000
ENSDART00000179837.1	2406	2156.000	0.000000	0.000
ENSDART00000181609.1	2367	2117.000	0.000000	0.000
ENSDART00000192199.1	1257	1007.000	0.000000	0.000
ENSDART00000187106.1	882	632.000	2.728212	17.775
ENSDART00000190354.1	447	197.000	0.000000	0.000
ENSDART00000191161.1	588	338.000	0.000000	0.000
ENSDART00000192597.1	522	272.000	0.000000	0.000
ENSDART00000182022.1	1152	902.000	0.000000	0.000
ENSDART00000193196.1	363	113.000	0.000000	0.000
ENSDART00000192196.1	1704	1454.000	0.000000	0.000
ENSDART00000192009.1	489	239.000	0.000000	0.000
ENSDART00000183219.1	1962	1712.000	3.616543	63.828
ENSDART00000180457.1	768	518.000	0.604375	3.227
ENSDART00000181637.1	618	368.000	0.000000	0.000
ENSDART00000113834.4	948	698.000	0.881523	6.343
ENSDART00000187692.1	1410	1160.000	0.000000	0.000
ENSDART00000180920.1	1569	1319.000	1.143397	15.547
ENSDART00000191439.1	4098	3848.000	0.000000	0.000
ENSDART00000187328.1	654	404.000	0.000000	0.000
ENSDART00000157718.3	990	740.000	0.410116	3.129
ENSDART00000181469.1	1392	1142.000	0.000000	0.000
ENSDART00000176215.2	1404	1154.000	0.000000	0.000
ENSDART00000182413.1	4059	3809.000	0.000000	0.000
ENSDART00000183139.1	5775	5525.000	0.023155	1.319
ENSDART00000181353.1	4143	3893.000	0.000000	0.000
ENSDART00000193495.1	4092	3842.000	0.000000	0.000
ENSDART00000180634.1	2553	2303.000	0.000000	0.000
ENSDART00000182202.1	2508	2258.000	0.000000	0.000
ENSDART00000192587.1	3273	3023.000	0.000000	0.000
ENSDART00000064209.7	1341	1091.000	11.439921	128.666
ENSDART00000158933.2	1302	1052.000	0.000000	0.000
ENSDART00000187905.1	1257	1007.000	0.000000	0.000
ENSDART00000053085.5	1827	1577.000	0.000000	0.000
ENSDART00000181211.1	1830	1580.000	0.000000	0.000
ENSDART00000191329.1	1764	1514.000	0.064071	1.000
ENSDART00000183121.1	747	497.000	1.741513	8.923
ENSDART00000190759.1	198	8.670	0.000000	0.000
ENSDART00000085164.5	795	545.000	0.753953	4.236
ENSDART00000192471.1	918	668.000	1.837472	12.654
ENSDART00000189691.1	636	386.000	0.000000	0.000
ENSDART00000191785.1	1257	1007.000	17.744611	184.209
ENSDART00000188520.1	618	368.000	0.000000	0.000
ENSDART00000182920.1	582	332.000	0.000000	0.000
ENSDART00000190353.1	327	77.082	0.000000	0.000
ENSDART00000182466.1	1077	827.000	0.000000	0.000
ENSDART00000192254.1	1338	1088.000	0.000000	0.000
ENSDART00000185220.1	429	179.000	0.000000	0.000
ENSDART00000184165.1	5580	5330.000	0.000000	0.000
ENSDART00000074655.4	1014	764.000	6.000483	47.260
ENSDART00000193788.1	1638	1388.000	0.000000	0.000
ENSDART00000193740.1	549	299.000	0.000000	0.000
ENSDART00000188611.1	1722	1472.000	0.000000	0.000
ENSDART00000190674.1	741	491.000	0.000000	0.000
ENSDART00000179751.1	1380	1130.000	0.085843	1.000
ENSDART00000174924.2	1026	776.000	0.000000	0.000
ENSDART00000188918.1	1008	758.000	0.000000	0.000
ENSDART00000187441.1	600	350.000	0.000000	0.000
ENSDART00000192230.1	864	614.000	0.000000	0.000
ENSDART00000185131.1	960	710.000	0.000000	0.000
ENSDART00000179942.1	1704	1454.000	0.000000	0.000
ENSDART00000193342.1	5445	5195.000	0.000000	0.000
ENSDART00000188454.1	618	368.000	0.000000	0.000
ENSDART00000191968.1	525	275.000	0.000000	0.000
ENSDART00000188459.1	492	242.000	0.000000	0.000
ENSDART00000187462.1	1362	1112.000	0.000000	0.000
ENSDART00000187894.1	1761	1511.000	0.000000	0.000
ENSDART00000193720.1	786	536.000	0.000000	0.000
ENSDART00000185181.1	2022	1772.000	0.000000	0.000
ENSDART00000192400.1	672	422.000	0.000000	0.000
ENSDART00000181459.1	1161	911.000	0.000000	0.000
ENSDART00000192964.1	1845	1595.000	0.000000	0.000
ENSDART00000189640.1	1845	1595.000	0.000000	0.000
ENSDART00000187877.1	1683	1433.000	0.000000	0.000
ENSDART00000180745.1	4842	4592.000	0.210253	9.953
ENSDART00000181787.1	3477	3227.000	0.000000	0.000
ENSDART00000182241.1	1326	1076.000	0.000000	0.000
ENSDART00000188571.1	1542	1292.000	0.000000	0.000
ENSDART00000192405.1	435	185.000	0.000000	0.000
ENSDART00000168634.2	3813	3563.000	0.000000	0.000
ENSDART00000184597.1	3714	3464.000	0.000000	0.000
ENSDART00000182073.1	4284	4034.000	0.000000	0.000
ENSDART00000181988.1	360	110.001	0.000000	0.000
ENSDART00000161226.2	1452	1202.000	6.350377	78.690
ENSDART00000182219.1	807	557.000	0.000000	0.000
ENSDART00000186603.1	426	176.000	0.000000	0.000
ENSDART00000182997.1	2115	1865.000	0.000000	0.000
ENSDART00000179775.1	366	116.000	0.000000	0.000
ENSDART00000181231.1	723	473.000	0.000000	0.000
ENSDART00000192240.1	867	617.000	0.000000	0.000
ENSDART00000187978.1	285	38.947	0.000000	0.000
ENSDART00000182375.1	2688	2438.000	0.198937	5.000
ENSDART00000192959.1	1611	1361.000	3.612232	50.681
ENSDART00000193732.1	714	464.000	12.907792	61.743
ENSDART00000186604.1	564	314.000	1.283904	4.156
ENSDART00000186321.1	1899	1649.000	2.818037	47.905
ENSDART00000184413.1	579	329.000	0.000000	0.000
ENSDART00000180879.1	2142	1892.000	0.922860	18.000
ENSDART00000191367.1	510	260.000	0.000000	0.000
ENSDART00000188764.1	1497	1247.000	0.000000	0.000
ENSDART00000169735.2	1245	995.000	7.817210	80.185
ENSDART00000180653.1	1134	884.000	0.000000	0.000
ENSDART00000171575.2	1392	1142.000	0.000000	0.000
ENSDART00000192022.1	5331	5081.000	0.000000	0.000
ENSDART00000187127.1	12393	12143.000	0.000000	0.000
ENSDART00000188516.1	909	659.000	0.000000	0.000
ENSDART00000186497.1	1035	785.000	0.000000	0.000
ENSDART00000182799.1	2532	2282.000	2.955828	69.536
ENSDART00000184285.1	2511	2261.000	0.000000	0.000
ENSDART00000182368.1	1128	878.000	0.000000	0.000
ENSDART00000193692.1	1065	815.000	3.503157	29.433
ENSDART00000184202.1	1323	1073.000	6.884065	76.148
ENSDART00000185867.1	819	569.000	0.000000	0.000
ENSDART00000190044.1	444	194.000	0.000000	0.000
ENSDART00000190792.1	1590	1340.000	0.532931	7.362
ENSDART00000192003.1	1554	1304.000	0.000000	0.000
ENSDART00000160972.2	1521	1271.000	10.024050	131.342
ENSDART00000192595.1	954	704.000	0.000000	0.000
ENSDART00000180376.1	1017	767.000	0.000000	0.000
ENSDART00000182193.1	1050	800.000	0.000000	0.000
ENSDART00000188628.1	1440	1190.000	2.822566	34.626
ENSDART00000183721.1	1629	1379.000	0.000000	0.000
ENSDART00000167503.2	1194	944.000	5.199907	50.604
ENSDART00000188790.1	666	416.000	5.072988	21.756
ENSDART00000189435.1	1623	1373.000	0.000000	0.000
ENSDART00000185655.1	1674	1424.000	0.000000	0.000
ENSDART00000181993.1	480	230.000	16.869835	39.999
ENSDART00000180341.1	459	209.000	0.000000	0.000
ENSDART00000187773.1	2016	1766.000	0.000000	0.000
ENSDART00000187137.1	2010	1760.000	0.000000	0.000
ENSDART00000160296.2	894	644.000	0.000000	0.000
ENSDART00000188381.1	810	560.000	0.000000	0.000
ENSDART00000179851.1	1260	1010.000	0.000000	0.000
ENSDART00000191286.1	1206	956.000	0.000000	0.000
ENSDART00000187140.1	1134	884.000	0.000000	0.000
ENSDART00000191757.1	468	218.000	2.013767	4.526
ENSDART00000114100.4	10275	10025.000	1.011760	104.563
ENSDART00000190393.1	1146	896.000	0.000000	0.000
ENSDART00000193122.1	1062	812.000	0.000000	0.000
ENSDART00000055756.6	1257	1007.000	1.497826	15.549
ENSDART00000187484.1	5097	4847.000	0.000000	0.000
ENSDART00000182531.1	5037	4787.000	0.000000	0.000
ENSDART00000157740.2	1302	1052.000	0.000000	0.000
ENSDART00000193548.1	1356	1106.000	0.000000	0.000
ENSDART00000182455.1	1245	995.000	0.000000	0.000
ENSDART00000182299.1	1296	1046.000	0.000000	0.000
ENSDART00000190783.1	1176	926.000	0.000000	0.000
ENSDART00000190977.1	1233	983.000	0.000000	0.000
ENSDART00000191920.1	1287	1037.000	0.000000	0.000
ENSDART00000187071.1	1323	1073.000	0.000000	0.000
ENSDART00000186682.1	456	206.000	0.000000	0.000
ENSDART00000185231.1	2148	1898.000	0.000000	0.000
ENSDART00000193365.1	705	455.000	1.626556	7.630
ENSDART00000184896.1	975	725.000	0.000000	0.000
ENSDART00000182994.1	699	449.000	0.000000	0.000
ENSDART00000188992.1	1584	1334.000	0.436295	6.000
ENSDART00000189787.1	1125	875.000	0.000000	0.000
ENSDART00000189488.1	4128	3878.000	1.543864	61.721
ENSDART00000184464.1	789	539.000	0.000000	0.000
ENSDART00000190096.1	1842	1592.000	1.980672	32.507
ENSDART00000182783.1	1176	926.000	0.000000	0.000
ENSDART00000191129.1	1260	1010.000	0.766322	7.979
ENSDART00000181948.1	3435	3185.000	0.380432	12.491
ENSDART00000192465.1	1353	1103.000	0.131498	1.495
ENSDART00000183664.1	1500	1250.000	0.000000	0.000
ENSDART00000181631.1	1077	827.000	0.000000	0.000
ENSDART00000187354.1	1266	1016.000	0.000000	0.000
ENSDART00000189982.1	1197	947.000	0.000000	0.000
ENSDART00000187737.1	1380	1130.000	0.476785	5.554
ENSDART00000183521.1	1341	1091.000	0.248964	2.800
ENSDART00000188676.1	171	6.349	0.000000	0.000
ENSDART00000034263.9	1668	1418.000	0.000000	0.000
ENSDART00000180298.1	618	368.000	367.746014	1395.120
ENSDART00000093004.5	2706	2456.000	0.000000	0.000
ENSDART00000182768.1	1521	1271.000	0.000000	0.000
ENSDART00000192410.1	1533	1283.000	0.000000	0.000
ENSDART00000186231.1	324	74.118	33.672355	25.728
ENSDART00000187897.1	1407	1157.000	2.026869	24.175
ENSDART00000188977.1	1278	1028.000	0.000000	0.000
ENSDART00000186369.1	2082	1832.000	1.226681	23.167
ENSDART00000186478.1	594	344.000	17.072866	60.545
ENSDART00000181538.1	240	16.366	0.000000	0.000
ENSDART00000180992.1	930	680.000	0.000000	0.000
ENSDART00000193178.1	1512	1262.000	0.000000	0.000
ENSDART00000193053.1	819	569.000	1.200485	7.042
ENSDART00000191711.1	1653	1403.000	0.000000	0.000
ENSDART00000183906.1	3660	3410.000	2.073115	72.877
ENSDART00000193953.1	2985	2735.000	0.000000	0.000
ENSDART00000193064.1	2631	2381.000	0.000000	0.000
ENSDART00000180535.1	3093	2843.000	0.000000	0.000
ENSDART00000193181.1	3048	2798.000	0.000000	0.000
ENSDART00000193338.1	1914	1664.000	0.883028	15.148
ENSDART00000175998.2	723	473.000	0.000000	0.000
ENSDART00000167992.2	1002	752.000	5.584868	43.296
ENSDART00000186937.1	2052	1802.000	0.687316	12.768
ENSDART00000187257.1	543	293.000	0.000000	0.000
ENSDART00000162417.2	267	27.299	0.000000	0.000
ENSDART00000192770.1	684	434.000	0.000000	0.000
ENSDART00000190355.1	2343	2093.000	1.958086	42.249
ENSDART00000164777.2	1047	797.000	0.000000	0.000
ENSDART00000193903.1	606	356.000	0.000000	0.000
ENSDART00000185725.1	2490	2240.000	0.000000	0.000
ENSDART00000182456.1	693	443.000	0.000000	0.000
ENSDART00000190426.1	588	338.000	0.000000	0.000
ENSDART00000182143.1	1149	899.000	0.856074	7.934
ENSDART00000193866.1	615	365.000	0.000000	0.000
ENSDART00000042501.6	1161	911.000	0.000000	0.000
ENSDART00000182486.1	2898	2648.000	0.000000	0.000
ENSDART00000190930.1	6096	5846.000	0.000000	0.000
ENSDART00000186686.1	2685	2435.000	1.095836	27.508
ENSDART00000191917.1	5523	5273.000	0.000000	0.000
ENSDART00000186983.1	5220	4970.000	0.457836	23.458
ENSDART00000180142.1	957	707.000	0.000000	0.000
ENSDART00000179665.1	510	260.000	0.000000	0.000
ENSDART00000188850.1	1116	866.000	0.000000	0.000
ENSDART00000110361.3	1530	1280.000	0.000000	0.000
ENSDART00000180876.1	4221	3971.000	0.000000	0.000
ENSDART00000181081.1	1113	863.000	0.000000	0.000
ENSDART00000181331.1	630	380.000	0.000000	0.000
ENSDART00000053408.6	582	332.000	0.000000	0.000
ENSDART00000191025.1	750	500.000	0.000000	0.000
ENSDART00000193498.1	4503	4253.000	0.000000	0.000
ENSDART00000180769.1	4581	4331.000	0.000000	0.000
ENSDART00000129363.3	1242	992.000	0.000000	0.000
ENSDART00000179028.2	1239	989.000	1.750698	17.849
ENSDART00000185419.1	1278	1028.000	1.785021	18.917
ENSDART00000193685.1	2280	2030.000	0.000000	0.000
ENSDART00000180635.1	831	581.000	0.000000	0.000
ENSDART00000189681.1	2517	2267.000	0.000000	0.000
ENSDART00000183612.1	480	230.000	0.000000	0.000
ENSDART00000193261.1	1542	1292.000	0.642767	8.561
ENSDART00000187657.1	1077	827.000	0.000000	0.000
ENSDART00000165167.2	1752	1502.000	0.064582	1.000
ENSDART00000192641.1	1356	1106.000	25.763696	293.751
ENSDART00000184314.1	1311	1061.000	0.000000	0.000
ENSDART00000182877.1	1158	908.000	0.000000	0.000
ENSDART00000157671.2	720	470.000	0.000000	0.000
ENSDART00000168201.2	939	689.000	21.274146	151.108
ENSDART00000098299.5	1248	998.000	0.000000	0.000
ENSDART00000190699.1	633	383.000	20.294537	80.130
ENSDART00000184433.1	525	275.000	17.494019	49.595
ENSDART00000184640.1	6540	6290.000	0.000000	0.000
ENSDART00000188947.1	660	410.000	0.000000	0.000
ENSDART00000190734.1	774	524.000	0.000000	0.000
ENSDART00000188411.1	1593	1343.000	0.000000	0.000
ENSDART00000182872.1	660	410.000	0.000000	0.000
ENSDART00000190620.1	1395	1145.000	0.000000	0.000
ENSDART00000193642.1	1698	1448.000	0.535927	8.000
ENSDART00000184031.1	543	293.000	12.325298	37.229
ENSDART00000189596.1	639	389.000	0.000000	0.000
ENSDART00000187333.1	1173	923.000	0.000000	0.000
ENSDART00000179920.1	1056	806.000	0.000000	0.000
ENSDART00000181097.1	2826	2576.000	0.000000	0.000
ENSDART00000182107.1	2907	2657.000	0.000000	0.000
ENSDART00000190607.1	543	293.000	0.000000	0.000
ENSDART00000188687.1	1044	794.000	1.300207	10.643
ENSDART00000187391.1	2304	2054.000	0.196045	4.151
ENSDART00000093131.5	2916	2666.000	0.000000	0.000
ENSDART00000185260.1	2877	2627.000	0.000000	0.000
ENSDART00000189525.1	2811	2561.000	0.000000	0.000
ENSDART00000092094.5	1008	758.000	0.000000	0.000
ENSDART00000189884.1	2655	2405.000	0.000000	0.000
ENSDART00000190031.1	345	95.007	0.000000	0.000
ENSDART00000189089.1	828	578.000	1.485599	8.852
ENSDART00000193296.1	1686	1436.000	0.000000	0.000
ENSDART00000192329.1	1632	1382.000	0.000000	0.000
ENSDART00000187132.1	1590	1340.000	0.000000	0.000
ENSDART00000182879.1	621	371.000	0.319402	1.222
ENSDART00000184018.1	2226	1976.000	0.000000	0.000
ENSDART00000190533.1	2037	1787.000	0.349770	6.444
ENSDART00000189401.1	1404	1154.000	0.000000	0.000
ENSDART00000180179.1	1407	1157.000	1.062386	12.672
ENSDART00000180559.1	708	458.000	0.000000	0.000
ENSDART00000183464.1	228	13.360	0.000000	0.000
ENSDART00000174787.2	1860	1610.000	0.000000	0.000
ENSDART00000051105.7	1842	1592.000	0.000000	0.000
ENSDART00000193946.1	498	248.000	3.330743	8.515
ENSDART00000190272.1	2463	2213.000	0.000000	0.000
ENSDART00000183791.1	2448	2198.000	0.000000	0.000
ENSDART00000185250.1	2406	2156.000	0.044992	1.000
ENSDART00000190255.1	5970	5720.000	1.945628	114.729
ENSDART00000183356.1	5997	5747.000	0.240484	14.248
ENSDART00000172348.2	2187	1937.000	1.234161	24.644
ENSDART00000190389.1	426	176.000	1.847072	3.351
ENSDART00000183159.1	1818	1568.000	0.802052	12.965
ENSDART00000167101.2	840	590.000	0.000000	0.000
ENSDART00000188789.1	1305	1055.000	0.092073	1.001
ENSDART00000191866.1	1335	1085.000	3.585875	40.109
ENSDART00000189103.1	1515	1265.000	0.000000	0.000
ENSDART00000191049.1	942	692.000	0.000000	0.000
ENSDART00000189850.1	1680	1430.000	0.062861	0.927
ENSDART00000180090.1	930	680.000	0.000000	0.000
ENSDART00000181728.1	363	113.000	1.019568	1.188
ENSDART00000186691.1	2208	1958.000	0.000000	0.000
ENSDART00000188877.1	1611	1361.000	0.447901	6.284
ENSDART00000193476.1	2982	2732.000	0.000000	0.000
ENSDART00000188446.1	2856	2606.000	0.000000	0.000
ENSDART00000184962.1	969	719.000	0.000000	0.000
ENSDART00000188555.1	1881	1631.000	0.000000	0.000
ENSDART00000170246.2	1179	929.000	0.000000	0.000
ENSDART00000186482.1	585	335.000	0.000000	0.000
ENSDART00000193558.1	3393	3143.000	0.000000	0.000
ENSDART00000191919.1	1266	1016.000	0.000000	0.000
ENSDART00000181319.1	507	257.000	0.000000	0.000
ENSDART00000181116.1	1197	947.000	0.891193	8.700
ENSDART00000184539.1	963	713.000	0.952342	7.000
ENSDART00000189386.1	2226	1976.000	0.000000	0.000
ENSDART00000193930.1	669	419.000	0.743850	3.213
ENSDART00000187799.1	1872	1622.000	0.000000	0.000
ENSDART00000162763.2	2607	2357.000	1.657067	40.264
ENSDART00000189716.1	1767	1517.000	0.000000	0.000
ENSDART00000187876.1	1839	1589.000	0.000000	0.000
ENSDART00000184670.1	507	257.000	0.000000	0.000
ENSDART00000172278.3	2340	2090.000	0.000000	0.000
ENSDART00000186562.1	1449	1199.000	0.000000	0.000
ENSDART00000189487.1	1629	1379.000	0.000000	0.000
ENSDART00000191462.1	1551	1301.000	0.000000	0.000
ENSDART00000181521.1	1083	833.000	0.000000	0.000
ENSDART00000186782.1	183	7.236	0.000000	0.000
ENSDART00000183262.1	3534	3284.000	0.000000	0.000
ENSDART00000180327.1	1494	1244.000	0.000000	0.000
ENSDART00000185151.1	1665	1415.000	0.000000	0.000
ENSDART00000043715.8	1650	1400.000	0.000000	0.000
ENSDART00000159897.2	1272	1022.000	0.000000	0.000
ENSDART00000185395.1	1275	1025.000	0.000000	0.000
ENSDART00000182692.1	2148	1898.000	0.000000	0.000
ENSDART00000188171.1	4113	3863.000	0.000000	0.000
ENSDART00000185165.1	801	551.000	0.000000	0.000
ENSDART00000189260.1	780	530.000	0.000000	0.000
ENSDART00000179675.1	798	548.000	0.000000	0.000
ENSDART00000005027.10	882	632.000	0.000000	0.000
ENSDART00000191805.1	975	725.000	0.000000	0.000
ENSDART00000189680.1	360	110.001	0.000000	0.000
ENSDART00000191132.1	405	155.000	0.000000	0.000
ENSDART00000192769.1	2853	2603.000	0.037266	1.000
ENSDART00000188320.1	3060	2810.000	0.000000	0.000
ENSDART00000183504.1	2595	2345.000	0.000000	0.000
ENSDART00000164970.2	648	398.000	0.000000	0.000
ENSDART00000184657.1	612	362.000	0.000000	0.000
ENSDART00000191837.1	1590	1340.000	0.365404	5.048
ENSDART00000182380.1	774	524.000	0.000000	0.000
ENSDART00000193844.1	2058	1808.000	0.000000	0.000
ENSDART00000193589.1	1557	1307.000	2.153466	29.015
ENSDART00000183392.1	5145	4895.000	0.000000	0.000
ENSDART00000181193.1	522	272.000	0.000000	0.000
ENSDART00000187100.1	612	362.000	0.000000	0.000
ENSDART00000189968.1	2901	2651.000	0.350691	9.584
ENSDART00000192317.1	1302	1052.000	0.000000	0.000
ENSDART00000168111.2	1098	848.000	1.226900	10.726
ENSDART00000192343.1	1080	830.000	0.000000	0.000
ENSDART00000189330.1	1977	1727.000	0.000000	0.000
ENSDART00000186553.1	966	716.000	0.000000	0.000
ENSDART00000188860.1	1857	1607.000	1.622558	26.880
ENSDART00000165336.2	471	221.000	1.901562	4.332
ENSDART00000182774.1	3240	2990.000	0.000000	0.000
ENSDART00000188570.1	2256	2006.000	0.000000	0.000
ENSDART00000191769.1	954	704.000	0.000000	0.000
ENSDART00000168839.2	4458	4208.000	0.000000	0.000
ENSDART00000189443.1	1497	1247.000	0.257772	3.314
ENSDART00000188738.1	1494	1244.000	0.000000	0.000
ENSDART00000180316.1	1491	1241.000	0.000000	0.000
ENSDART00000193941.1	1599	1349.000	0.000000	0.000
ENSDART00000191888.1	1569	1319.000	0.000000	0.000
ENSDART00000182606.1	1464	1214.000	0.000000	0.000
ENSDART00000188338.1	1269	1019.000	2.267688	23.822
ENSDART00000187177.1	1443	1193.000	0.000000	0.000
ENSDART00000189304.1	2994	2744.000	0.000000	0.000
ENSDART00000189839.1	261	24.250	0.000000	0.000
ENSDART00000186402.1	1239	989.000	0.000000	0.000
ENSDART00000159515.2	2604	2354.000	0.000000	0.000
ENSDART00000187139.1	564	314.000	0.000000	0.000
ENSDART00000188069.1	987	737.000	0.000000	0.000
ENSDART00000187460.1	1053	803.000	0.241601	2.000
ENSDART00000187981.1	3837	3587.000	0.000000	0.000
ENSDART00000190392.1	3834	3584.000	0.000000	0.000
ENSDART00000172667.2	2880	2630.000	0.062660	1.699
ENSDART00000193334.1	861	611.000	0.000000	0.000
ENSDART00000180946.1	1125	875.000	0.000000	0.000
ENSDART00000183541.1	681	431.000	2.985966	13.267
ENSDART00000185269.1	1788	1538.000	0.000000	0.000
ENSDART00000192915.1	2424	2174.000	0.000000	0.000
ENSDART00000169861.2	2043	1793.000	0.108202	2.000
ENSDART00000185350.1	771	521.000	0.000000	0.000
ENSDART00000184541.1	780	530.000	0.000000	0.000
ENSDART00000180639.1	1287	1037.000	0.931406	9.957
ENSDART00000184203.1	1257	1007.000	0.000000	0.000
ENSDART00000191452.1	1269	1019.000	0.000000	0.000
ENSDART00000190900.1	2844	2594.000	0.000000	0.000
ENSDART00000181957.1	441	191.000	0.000000	0.000
ENSDART00000180901.1	747	497.000	0.000000	0.000
ENSDART00000192940.1	2946	2696.000	0.665381	18.493
ENSDART00000050311.8	4962	4712.000	0.180963	8.790
ENSDART00000186837.1	939	689.000	0.540372	3.838
ENSDART00000179897.1	3270	3020.000	0.354429	11.034
ENSDART00000188742.1	2355	2105.000	0.496823	10.781
ENSDART00000191196.1	438	188.000	2.681660	5.197
ENSDART00000184002.1	891	641.000	0.000000	0.000
ENSDART00000183971.1	300	51.326	0.000000	0.000
ENSDART00000186676.1	804	554.000	0.000000	0.000
ENSDART00000187716.1	1221	971.000	0.000000	0.000
ENSDART00000183343.1	657	407.000	0.000000	0.000
ENSDART00000182222.1	780	530.000	0.000000	0.000
ENSDART00000188685.1	1329	1079.000	0.000000	0.000
ENSDART00000192887.1	1326	1076.000	3.104126	34.432
ENSDART00000181825.1	849	599.000	0.000000	0.000
ENSDART00000191016.1	654	404.000	0.000000	0.000
ENSDART00000183717.1	5058	4808.000	0.709239	35.154
ENSDART00000190621.1	1773	1523.000	0.000000	0.000
ENSDART00000186712.1	969	719.000	2.438987	18.078
ENSDART00000180717.1	762	512.000	1.808816	9.547
ENSDART00000187161.1	246	18.230	0.000000	0.000
ENSDART00000189338.1	2457	2207.000	0.000000	0.000
ENSDART00000185697.1	2559	2309.000	0.042011	1.000
ENSDART00000164686.2	2580	2330.000	0.000000	0.000
ENSDART00000193035.1	2232	1982.000	0.000000	0.000
ENSDART00000154750.3	2553	2303.000	0.000000	0.000
ENSDART00000187104.1	2490	2240.000	0.000000	0.000
ENSDART00000181172.1	2697	2447.000	0.000000	0.000
ENSDART00000185944.1	2961	2711.000	0.000000	0.000
ENSDART00000125074.3	1032	782.000	0.000000	0.000
ENSDART00000190134.1	840	590.000	0.000000	0.000
ENSDART00000185439.1	558	308.000	0.000000	0.000
ENSDART00000180134.1	669	419.000	0.000000	0.000
ENSDART00000160811.2	1005	755.000	0.000000	0.000
ENSDART00000176998.2	1341	1091.000	0.000000	0.000
ENSDART00000163912.2	1530	1280.000	0.284410	3.753
ENSDART00000190461.1	1890	1640.000	0.677748	11.458
ENSDART00000088421.6	1662	1412.000	0.000000	0.000
ENSDART00000192777.1	1626	1376.000	0.000000	0.000
ENSDART00000174998.2	2001	1751.000	0.000000	0.000
ENSDART00000192219.1	1914	1664.000	0.000000	0.000
ENSDART00000188193.1	1329	1079.000	0.431283	4.797
ENSDART00000193114.1	741	491.000	0.000000	0.000
ENSDART00000184224.1	1386	1136.000	0.000000	0.000
ENSDART00000193497.1	5664	5414.000	0.000000	0.000
ENSDART00000189193.1	5664	5414.000	0.000000	0.000
ENSDART00000159202.2	5526	5276.000	0.495212	26.935
ENSDART00000059208.5	2988	2738.000	0.889314	25.102
ENSDART00000180986.1	336	86.025	0.000000	0.000
ENSDART00000182015.1	1554	1304.000	0.000000	0.000
ENSDART00000186146.1	444	194.000	0.000000	0.000
ENSDART00000192133.1	594	344.000	0.473349	1.679
ENSDART00000191871.1	1431	1181.000	0.000000	0.000
ENSDART00000187129.1	585	335.000	0.397967	1.374
ENSDART00000189282.1	594	344.000	0.000000	0.000
ENSDART00000185060.1	1329	1079.000	0.000000	0.000
ENSDART00000183129.1	1101	851.000	1.242055	10.896
ENSDART00000181447.1	807	557.000	0.000000	0.000
ENSDART00000183019.1	525	275.000	10.452801	29.633
ENSDART00000185213.1	717	467.000	0.000000	0.000
ENSDART00000186666.1	1050	800.000	0.363761	3.000
ENSDART00000185895.1	357	107.001	0.000000	0.000
ENSDART00000189528.1	381	131.000	0.000000	0.000
ENSDART00000183415.1	1344	1094.000	0.234360	2.643
ENSDART00000181142.1	2277	2027.000	0.000000	0.000
ENSDART00000181667.1	570	320.000	0.000000	0.000
ENSDART00000188312.1	6336	6086.000	0.090611	5.685
ENSDART00000162052.2	4683	4433.000	0.728215	33.279
ENSDART00000159107.2	1737	1487.000	0.000000	0.000
ENSDART00000182951.1	1605	1355.000	0.000000	0.000
ENSDART00000187914.1	468	218.000	0.000000	0.000
ENSDART00000187017.1	1269	1019.000	0.000000	0.000
ENSDART00000183216.1	927	677.000	0.000000	0.000
ENSDART00000160685.2	525	275.000	0.000000	0.000
ENSDART00000179676.1	606	356.000	0.000000	0.000
ENSDART00000188679.1	624	374.000	0.000000	0.000
ENSDART00000187863.1	2352	2102.000	0.000000	0.000
ENSDART00000183656.1	267	27.299	0.000000	0.000
ENSDART00000182780.1	324	74.118	0.000000	0.000
ENSDART00000188581.1	1590	1340.000	0.000000	0.000
ENSDART00000187012.1	1215	965.000	0.162662	1.618
ENSDART00000191427.1	1011	761.000	0.000000	0.000
ENSDART00000180651.1	1596	1346.000	0.000000	0.000
ENSDART00000188700.1	2202	1952.000	0.447247	9.000
ENSDART00000191719.1	3252	3002.000	1.233766	38.182
ENSDART00000192181.1	693	443.000	3.864899	17.651
ENSDART00000189432.1	1047	797.000	0.000000	0.000
ENSDART00000184209.1	774	524.000	0.000000	0.000
ENSDART00000183515.1	1041	791.000	0.000000	0.000
ENSDART00000186780.1	885	635.000	0.186161	1.219
ENSDART00000191208.1	606	356.000	0.000000	0.000
ENSDART00000191669.1	804	554.000	1.824239	10.419
ENSDART00000184121.1	615	365.000	2.126089	8.000
ENSDART00000186207.1	594	344.000	0.000000	0.000
ENSDART00000183938.1	441	191.000	0.000000	0.000
ENSDART00000161739.2	1191	941.000	0.460841	4.471
ENSDART00000164108.2	726	476.000	1.426484	7.000
ENSDART00000189353.1	870	620.000	0.078228	0.500
ENSDART00000182101.1	705	455.000	0.000000	0.000
ENSDART00000188216.1	609	359.000	0.000000	0.000
ENSDART00000183703.1	594	344.000	0.000000	0.000
ENSDART00000186771.1	567	317.000	3.092060	10.105
ENSDART00000189891.1	1152	902.000	0.000000	0.000
ENSDART00000190413.1	1251	1001.000	0.000000	0.000
ENSDART00000186098.1	1101	851.000	0.337337	2.959
ENSDART00000186168.1	2346	2096.000	1.013978	21.910
ENSDART00000191699.1	354	104.002	69.322991	74.325
ENSDART00000191788.1	1155	905.000	0.000000	0.000
ENSDART00000182676.1	1110	860.000	0.000000	0.000
ENSDART00000192610.1	1410	1160.000	0.000000	0.000
ENSDART00000189977.1	801	551.000	0.823706	4.679
ENSDART00000189278.1	1479	1229.000	4.576818	57.987
ENSDART00000181424.1	582	332.000	0.000000	0.000
ENSDART00000181837.1	933	683.000	0.000000	0.000
ENSDART00000186534.1	408	158.000	13.300598	21.664
ENSDART00000184485.1	402	152.000	241.967720	379.155
ENSDART00000180676.1	144	4.909	0.000000	0.000
ENSDART00000192463.1	810	560.000	0.000000	0.000
ENSDART00000191611.1	1311	1061.000	0.000000	0.000
ENSDART00000182426.1	2313	2063.000	0.672271	14.297
ENSDART00000191753.1	2496	2246.000	0.000000	0.000
ENSDART00000180980.1	1050	800.000	0.000000	0.000
ENSDART00000180493.1	1146	896.000	0.000000	0.000
ENSDART00000191071.1	678	428.000	3.478900	15.350
ENSDART00000185968.1	1632	1382.000	1.005014	14.318
ENSDART00000190374.1	1779	1529.000	0.000000	0.000
ENSDART00000181326.1	1365	1115.000	0.000000	0.000
ENSDART00000186469.1	516	266.000	0.000000	0.000
ENSDART00000192540.1	1299	1049.000	0.000000	0.000
ENSDART00000180695.1	702	452.000	0.000000	0.000
ENSDART00000185912.1	222	12.150	0.000000	0.000
ENSDART00000191353.1	342	92.011	0.000000	0.000
ENSDART00000160701.2	1365	1115.000	0.000000	0.000
ENSDART00000185475.1	4056	3806.000	0.335733	13.173
ENSDART00000183747.1	4032	3782.000	0.000000	0.000
ENSDART00000183573.1	4023	3773.000	0.000000	0.000
ENSDART00000193706.1	1005	755.000	12.325895	95.936
ENSDART00000189399.1	324	74.118	0.000000	0.000
ENSDART00000184128.1	2124	1874.000	0.000000	0.000
ENSDART00000183372.1	2382	2132.000	0.000000	0.000
ENSDART00000159829.2	909	659.000	0.000000	0.000
ENSDART00000193916.1	1134	884.000	0.000000	0.000
ENSDART00000182414.1	1752	1502.000	0.106834	1.654
ENSDART00000189481.1	1749	1499.000	0.000000	0.000
ENSDART00000188596.1	1467	1217.000	0.000000	0.000
ENSDART00000189603.1	915	665.000	0.000000	0.000
ENSDART00000192316.1	1014	764.000	0.278132	2.191
ENSDART00000182323.1	840	590.000	0.000000	0.000
ENSDART00000186385.1	447	197.000	0.000000	0.000
ENSDART00000182429.1	1026	776.000	0.000000	0.000
ENSDART00000190909.1	699	449.000	0.000000	0.000
ENSDART00000180031.1	1170	920.000	14.096617	133.696
ENSDART00000182769.1	1632	1382.000	0.000000	0.000
ENSDART00000187560.1	1689	1439.000	0.000000	0.000
ENSDART00000187814.1	699	449.000	29.213672	135.222
ENSDART00000189311.1	1683	1433.000	0.000000	0.000
ENSDART00000186381.1	867	617.000	0.000000	0.000
ENSDART00000182023.1	2607	2357.000	5.139654	124.885
ENSDART00000185233.1	2730	2480.000	0.000000	0.000
ENSDART00000190548.1	3282	3032.000	0.000000	0.000
ENSDART00000192629.1	1449	1199.000	0.152610	1.886
ENSDART00000180721.1	2025	1775.000	0.066693	1.220
ENSDART00000184795.1	1059	809.000	0.342429	2.856
ENSDART00000190011.1	702	452.000	0.233073	1.086
ENSDART00000158731.2	3765	3515.000	0.084429	3.059
ENSDART00000180281.1	3651	3401.000	0.000000	0.000
ENSDART00000189334.1	729	479.000	0.000000	0.000
ENSDART00000189647.1	2265	2015.000	0.000000	0.000
ENSDART00000180440.1	3180	2930.000	0.000000	0.000
ENSDART00000183401.1	1743	1493.000	0.000000	0.000
ENSDART00000179820.1	3051	2801.000	0.000000	0.000
ENSDART00000186856.1	2985	2735.000	0.717948	20.243
ENSDART00000182270.1	1845	1595.000	0.908748	14.942
ENSDART00000192415.1	717	467.000	0.000000	0.000
ENSDART00000192539.1	1542	1292.000	0.083134	1.107
ENSDART00000191695.1	1038	788.000	0.000000	0.000
ENSDART00000183586.1	216	11.099	0.000000	0.000
ENSDART00000188600.1	657	407.000	0.000000	0.000
ENSDART00000189504.1	1347	1097.000	0.000000	0.000
ENSDART00000184824.1	1872	1622.000	0.000000	0.000
ENSDART00000015820.10	25953	25703.000	0.000000	0.000
ENSDART00000188046.1	357	107.001	0.000000	0.000
ENSDART00000191613.1	2937	2687.000	0.000000	0.000
ENSDART00000036942.9	654	404.000	0.000000	0.000
ENSDART00000193121.1	4791	4541.000	0.000000	0.000
ENSDART00000192119.1	483	233.000	0.000000	0.000
ENSDART00000191466.1	888	638.000	0.000000	0.000
ENSDART00000186641.1	2757	2507.000	0.000000	0.000
ENSDART00000181127.1	1599	1349.000	0.000000	0.000
ENSDART00000182565.1	1296	1046.000	0.000000	0.000
ENSDART00000187302.1	867	617.000	0.000000	0.000
ENSDART00000192269.1	1977	1727.000	0.000000	0.000
ENSDART00000186302.1	2148	1898.000	0.000000	0.000
ENSDART00000186793.1	1287	1037.000	0.000000	0.000
ENSDART00000192334.1	1125	875.000	0.000000	0.000
ENSDART00000190637.1	777	527.000	0.000000	0.000
ENSDART00000186607.1	759	509.000	0.000000	0.000
ENSDART00000187925.1	2034	1784.000	0.000000	0.000
ENSDART00000186960.1	2034	1784.000	0.000000	0.000
ENSDART00000180966.1	630	380.000	0.000000	0.000
ENSDART00000180735.1	1158	908.000	0.000000	0.000
ENSDART00000184222.1	1011	761.000	0.000000	0.000
ENSDART00000183136.1	1014	764.000	0.000000	0.000
ENSDART00000189328.1	1029	779.000	0.000000	0.000
ENSDART00000187307.1	1026	776.000	0.000000	0.000
ENSDART00000192328.1	1020	770.000	0.000000	0.000
ENSDART00000190859.1	1014	764.000	0.000000	0.000
ENSDART00000193147.1	726	476.000	0.000000	0.000
ENSDART00000188876.1	378	128.000	0.000000	0.000
ENSDART00000177442.2	913	663.000	0.000000	0.000
ENSDART00000184320.1	984	734.000	0.000000	0.000
ENSDART00000185180.1	1011	761.000	0.000000	0.000
ENSDART00000184247.1	999	749.000	0.000000	0.000
ENSDART00000180267.1	1026	776.000	0.000000	0.000
ENSDART00000100482.5	1236	986.000	0.000000	0.000
ENSDART00000186245.1	1011	761.000	0.000000	0.000
ENSDART00000165239.2	1080	830.000	0.000000	0.000
ENSDART00000181889.1	1068	818.000	0.000000	0.000
ENSDART00000179764.1	987	737.000	0.000000	0.000
ENSDART00000185939.1	1023	773.000	0.352589	2.810
ENSDART00000192929.1	987	737.000	0.000000	0.000
ENSDART00000186223.1	987	737.000	0.000000	0.000
ENSDART00000187613.1	630	380.000	0.000000	0.000
ENSDART00000190518.1	1431	1181.000	1.433220	17.449
ENSDART00000192746.1	2001	1751.000	0.501288	9.049
ENSDART00000184739.1	1458	1208.000	0.724193	9.019
ENSDART00000186801.1	681	431.000	0.000000	0.000
ENSDART00000190832.1	987	737.000	0.000000	0.000
ENSDART00000183640.1	1182	932.000	0.000000	0.000
ENSDART00000189887.1	1689	1439.000	0.000000	0.000
ENSDART00000185106.1	2568	2318.000	1.974349	47.179
ENSDART00000193372.1	1767	1517.000	0.150505	2.354
ENSDART00000192242.1	1587	1337.000	0.000000	0.000
ENSDART00000183526.1	1527	1277.000	0.000000	0.000
ENSDART00000185796.1	1476	1226.000	0.000000	0.000
ENSDART00000180237.1	3834	3584.000	0.597921	22.092
ENSDART00000191809.1	1332	1082.000	0.936358	10.444
ENSDART00000192171.1	6945	6695.000	0.000000	0.000
ENSDART00000191142.1	930	680.000	0.000000	0.000
ENSDART00000182212.1	432	182.000	0.000000	0.000
ENSDART00000179972.1	318	68.234	0.000000	0.000
ENSDART00000180713.1	261	24.250	0.000000	0.000
ENSDART00000182454.1	1332	1082.000	1.165899	13.005
ENSDART00000184156.1	1362	1112.000	0.000000	0.000
ENSDART00000065781.7	1320	1070.000	0.000000	0.000
ENSDART00000191621.1	747	497.000	0.000000	0.000
ENSDART00000187151.1	2472	2222.000	0.849161	19.451
ENSDART00000185745.1	1152	902.000	3.750773	34.877
ENSDART00000188233.1	729	479.000	20.378353	100.628
ENSDART00000186533.1	357	107.001	0.000000	0.000
ENSDART00000180600.1	1197	947.000	0.351160	3.428
ENSDART00000182048.1	972	722.000	0.000000	0.000
ENSDART00000185862.1	918	668.000	0.000000	0.000
ENSDART00000190840.1	876	626.000	0.000000	0.000
ENSDART00000168495.2	2190	1940.000	0.000000	0.000
ENSDART00000192047.1	2046	1796.000	0.000000	0.000
ENSDART00000180310.1	981	731.000	0.000000	0.000
ENSDART00000187378.1	1065	815.000	0.000000	0.000
ENSDART00000184338.1	1083	833.000	0.000000	0.000
ENSDART00000192374.1	2313	2063.000	0.091446	1.945
ENSDART00000184133.1	219	11.606	0.000000	0.000
ENSDART00000065717.7	2529	2279.000	0.000000	0.000
ENSDART00000184322.1	1149	899.000	0.000000	0.000
ENSDART00000184956.1	1176	926.000	0.000000	0.000
ENSDART00000188798.1	1593	1343.000	0.000000	0.000
ENSDART00000181393.1	1665	1415.000	0.000000	0.000
ENSDART00000182463.1	606	356.000	0.000000	0.000
ENSDART00000181161.1	411	161.000	0.000000	0.000
ENSDART00000184530.1	537	287.000	0.000000	0.000
ENSDART00000190700.1	3006	2756.000	0.652895	18.550
ENSDART00000184975.1	1227	977.000	0.000000	0.000
ENSDART00000191496.1	774	524.000	0.000000	0.000
ENSDART00000191327.1	1641	1391.000	0.000000	0.000
ENSDART00000185988.1	774	524.000	0.000000	0.000
ENSDART00000192141.1	1350	1100.000	0.000000	0.000
ENSDART00000186479.1	882	632.000	0.000000	0.000
ENSDART00000180707.1	1104	854.000	0.000000	0.000
ENSDART00000180938.1	1014	764.000	0.000000	0.000
ENSDART00000192824.1	1137	887.000	0.000000	0.000
ENSDART00000184010.1	1155	905.000	0.000000	0.000
ENSDART00000181807.1	1146	896.000	0.000000	0.000
ENSDART00000193907.1	1116	866.000	0.000000	0.000
ENSDART00000189152.1	3759	3509.000	0.971062	35.127
ENSDART00000185538.1	2700	2450.000	0.000000	0.000
ENSDART00000190018.1	2463	2213.000	0.000000	0.000
ENSDART00000192948.1	756	506.000	1.464664	7.640
ENSDART00000182088.1	5172	4922.000	0.000000	0.000
ENSDART00000184823.1	5157	4907.000	0.000000	0.000
ENSDART00000180285.1	5070	4820.000	0.000000	0.000
ENSDART00000182416.1	5118	4868.000	0.000000	0.000
ENSDART00000188740.1	1377	1127.000	1.018056	11.828
ENSDART00000190451.1	1212	962.000	0.000000	0.000
ENSDART00000181236.1	1179	929.000	0.104416	1.000
ENSDART00000165799.2	972	722.000	1.284352	9.560
ENSDART00000184901.1	363	113.000	53.590839	62.429
ENSDART00000185492.1	198	8.670	0.000000	0.000
ENSDART00000191362.1	1131	881.000	5.549169	50.399
ENSDART00000191886.1	1131	881.000	0.223587	2.031
ENSDART00000180444.1	1209	959.000	0.000000	0.000
ENSDART00000189454.1	2310	2060.000	0.000000	0.000
ENSDART00000191979.1	1302	1052.000	0.000000	0.000
ENSDART00000192737.1	693	443.000	1.501260	6.856
ENSDART00000191454.1	753	503.000	0.000000	0.000
ENSDART00000184865.1	777	527.000	1.348746	7.328
ENSDART00000185390.1	558	308.000	0.000000	0.000
ENSDART00000191400.1	738	488.000	0.000000	0.000
ENSDART00000171034.2	1575	1325.000	0.320797	4.382
ENSDART00000184665.1	486	236.000	0.000000	0.000
ENSDART00000184306.1	1719	1469.000	0.000000	0.000
ENSDART00000189063.1	1557	1307.000	0.000000	0.000
ENSDART00000164848.2	420	170.000	0.000000	0.000
ENSDART00000180492.1	1944	1694.000	9.145316	159.708
ENSDART00000183863.1	477	227.000	0.000000	0.000
ENSDART00000189657.1	462	212.000	0.000000	0.000
ENSDART00000167447.2	2625	2375.000	0.000000	0.000
ENSDART00000187476.1	468	218.000	0.000000	0.000
ENSDART00000182127.1	2034	1784.000	0.000000	0.000
ENSDART00000190010.1	639	389.000	0.498729	2.000
ENSDART00000186741.1	462	212.000	0.000000	0.000
ENSDART00000190028.1	2424	2174.000	0.462445	10.364
ENSDART00000185795.1	468	218.000	0.000000	0.000
ENSDART00000189902.1	1428	1178.000	0.082345	1.000
ENSDART00000166156.2	7134	6884.000	0.028539	2.025
ENSDART00000189711.1	744	494.000	0.000000	0.000
ENSDART00000179787.1	4356	4106.000	0.520062	22.014
ENSDART00000185688.1	2013	1763.000	0.000000	0.000
ENSDART00000188866.1	735	485.000	0.000000	0.000
ENSDART00000185463.1	2745	2495.000	0.000000	0.000
ENSDART00000180703.1	897	647.000	0.000000	0.000
ENSDART00000185330.1	2286	2036.000	0.000000	0.000
ENSDART00000180136.1	2691	2441.000	0.213598	5.375
ENSDART00000121732.3	1371	1121.000	0.304227	3.516
ENSDART00000011551.7	1275	1025.000	0.000000	0.000
ENSDART00000180781.1	2256	2006.000	0.106323	2.199
ENSDART00000185794.1	2658	2408.000	0.000000	0.000
ENSDART00000187810.1	2691	2441.000	0.000000	0.000
ENSDART00000122073.3	1455	1205.000	0.000000	0.000
ENSDART00000183238.1	1767	1517.000	0.000000	0.000
ENSDART00000188457.1	402	152.000	0.000000	0.000
ENSDART00000183583.1	2082	1832.000	0.000000	0.000
ENSDART00000193738.1	2046	1796.000	0.000000	0.000
ENSDART00000187049.1	1995	1745.000	0.000000	0.000
ENSDART00000191755.1	1917	1667.000	0.000000	0.000
ENSDART00000192464.1	1704	1454.000	0.000000	0.000
ENSDART00000185756.1	1674	1424.000	0.000000	0.000
ENSDART00000187205.1	1023	773.000	0.000000	0.000
ENSDART00000183368.1	723	473.000	0.000000	0.000
ENSDART00000186739.1	1557	1307.000	0.000000	0.000
ENSDART00000186484.1	951	701.000	0.000000	0.000
ENSDART00000187879.1	939	689.000	0.000000	0.000
ENSDART00000186637.1	1230	980.000	0.000000	0.000
ENSDART00000189146.1	1779	1529.000	1.965815	30.986
ENSDART00000179854.1	1032	782.000	0.000000	0.000
ENSDART00000049103.6	1269	1019.000	0.000000	0.000
ENSDART00000191255.1	918	668.000	0.000000	0.000
ENSDART00000179710.1	1665	1415.000	0.131172	1.913
ENSDART00000193584.1	963	713.000	0.000000	0.000
ENSDART00000187422.1	900	650.000	0.000000	0.000
ENSDART00000192183.1	396	146.000	0.000000	0.000
ENSDART00000186498.1	900	650.000	4.648036	31.146
ENSDART00000183787.1	267	27.299	0.000000	0.000
ENSDART00000187031.1	1893	1643.000	0.000000	0.000
ENSDART00000184400.1	1098	848.000	0.000000	0.000
ENSDART00000105755.5	900	650.000	0.000000	0.000
ENSDART00000188451.1	1044	794.000	0.000000	0.000
ENSDART00000186183.1	3237	2987.000	0.000000	0.000
ENSDART00000187380.1	1353	1103.000	0.000000	0.000
ENSDART00000186731.1	3789	3539.000	0.000000	0.000
ENSDART00000185789.1	2421	2171.000	0.000000	0.000
ENSDART00000190356.1	363	113.000	0.000000	0.000
ENSDART00000193215.1	2805	2555.000	0.290680	7.656
ENSDART00000181005.1	1089	839.000	0.000000	0.000
ENSDART00000181701.1	333	83.038	0.000000	0.000
ENSDART00000193607.1	1401	1151.000	0.000000	0.000
ENSDART00000183025.1	1374	1124.000	0.000000	0.000
ENSDART00000186316.1	897	647.000	0.000000	0.000
ENSDART00000190719.1	813	563.000	0.000000	0.000
ENSDART00000188474.1	1032	782.000	2.108757	17.000
ENSDART00000182742.1	672	422.000	0.000000	0.000
ENSDART00000187889.1	2922	2672.000	0.000000	0.000
ENSDART00000186049.1	771	521.000	0.000000	0.000
ENSDART00000191942.1	1740	1490.000	0.000000	0.000
ENSDART00000181695.1	864	614.000	0.246126	1.558
ENSDART00000191949.1	192	8.045	0.000000	0.000
ENSDART00000124070.2	741	491.000	0.000000	0.000
ENSDART00000183143.1	555	305.000	0.000000	0.000
ENSDART00000185802.1	771	521.000	0.000000	0.000
ENSDART00000105486.5	735	485.000	0.000000	0.000
ENSDART00000183836.1	720	470.000	0.000000	0.000
ENSDART00000182310.1	1248	998.000	0.000000	0.000
ENSDART00000189480.1	639	389.000	0.000000	0.000
ENSDART00000105506.4	783	533.000	0.000000	0.000
ENSDART00000187844.1	720	470.000	0.000000	0.000
ENSDART00000191923.1	375	125.000	0.000000	0.000
ENSDART00000190634.1	639	389.000	0.000000	0.000
ENSDART00000183860.1	642	392.000	0.000000	0.000
ENSDART00000191258.1	639	389.000	0.000000	0.000
ENSDART00000167488.2	2547	2297.000	0.158974	3.764
ENSDART00000185627.1	1197	947.000	0.000000	0.000
ENSDART00000186202.1	5037	4787.000	0.000000	0.000
ENSDART00000193496.1	4980	4730.000	0.000000	0.000
ENSDART00000192987.1	4974	4724.000	0.000000	0.000
ENSDART00000188522.1	4770	4520.000	0.000000	0.000
ENSDART00000179836.1	4767	4517.000	0.000000	0.000
ENSDART00000177906.2	4434	4184.000	0.000000	0.000
ENSDART00000190754.1	4371	4121.000	0.000000	0.000
ENSDART00000187197.1	1788	1538.000	0.072496	1.149
ENSDART00000192828.1	429	179.000	0.000000	0.000
ENSDART00000184745.1	906	656.000	1.456967	9.853
ENSDART00000183716.1	729	479.000	0.360038	1.778
ENSDART00000159604.2	798	548.000	0.000000	0.000
ENSDART00000187598.1	162	5.797	0.000000	0.000
ENSDART00000186301.1	1923	1673.000	0.000000	0.000
ENSDART00000187967.1	1245	995.000	3.956765	40.586
ENSDART00000036757.8	2544	2294.000	0.000000	0.000
ENSDART00000184521.1	1176	926.000	0.000000	0.000
ENSDART00000191499.1	306	56.785	0.000000	0.000
ENSDART00000188142.1	828	578.000	0.000000	0.000
ENSDART00000193459.1	297	48.689	0.000000	0.000
ENSDART00000164498.2	237	15.531	0.000000	0.000
ENSDART00000190041.1	759	509.000	0.000000	0.000
ENSDART00000191328.1	1209	959.000	0.426477	4.216
ENSDART00000191009.1	1080	830.000	0.000000	0.000
ENSDART00000190277.1	1080	830.000	8.859541	75.806
ENSDART00000183765.1	1731	1481.000	0.000000	0.000
ENSDART00000193343.1	411	161.000	0.000000	0.000
ENSDART00000183766.1	297	48.689	0.000000	0.000
ENSDART00000183872.1	567	317.000	0.000000	0.000
ENSDART00000181894.1	4476	4226.000	0.382673	16.671
ENSDART00000185003.1	4158	3908.000	0.356003	14.342
ENSDART00000185510.1	1314	1064.000	0.000000	0.000
ENSDART00000191470.1	1755	1505.000	0.660099	10.241
ENSDART00000190147.1	738	488.000	0.159674	0.803
ENSDART00000184645.1	2544	2294.000	0.000000	0.000
ENSDART00000191079.1	2451	2201.000	1.011230	22.945
ENSDART00000089534.5	2355	2105.000	0.000000	0.000
ENSDART00000158261.2	1902	1652.000	0.000000	0.000
ENSDART00000182296.1	1059	809.000	0.000000	0.000
ENSDART00000105580.5	3738	3488.000	0.000000	0.000
ENSDART00000182573.1	1416	1166.000	101.984686	1225.883
ENSDART00000188566.1	1890	1640.000	0.000000	0.000
ENSDART00000183631.1	4233	3983.000	0.000000	0.000
ENSDART00000191456.1	3189	2939.000	0.168413	5.103
ENSDART00000190422.1	1806	1556.000	0.000000	0.000
ENSDART00000160574.2	2178	1928.000	0.847662	16.848
ENSDART00000169413.2	2703	2453.000	8.221869	207.914
ENSDART00000181205.1	4680	4430.000	0.000000	0.000
ENSDART00000078328.6	2385	2135.000	0.000000	0.000
ENSDART00000183214.1	3975	3725.000	0.000000	0.000
ENSDART00000193673.1	3810	3560.000	0.000000	0.000
ENSDART00000192590.1	933	683.000	0.000000	0.000
ENSDART00000186587.1	384	134.000	0.000000	0.000
ENSDART00000186415.1	390	140.000	0.000000	0.000
ENSDART00000114647.4	4053	3803.000	0.000000	0.000
ENSDART00000181121.1	4008	3758.000	0.000000	0.000
ENSDART00000192567.1	4029	3779.000	0.000000	0.000
ENSDART00000193682.1	954	704.000	0.000000	0.000
ENSDART00000183662.1	321	71.167	0.000000	0.000
ENSDART00000182739.1	4098	3848.000	0.000000	0.000
ENSDART00000189502.1	4053	3803.000	0.000000	0.000
ENSDART00000192359.1	960	710.000	0.000000	0.000
ENSDART00000185667.1	4083	3833.000	0.000000	0.000
ENSDART00000190729.1	4044	3794.000	0.000000	0.000
ENSDART00000181856.1	948	698.000	0.000000	0.000
ENSDART00000190185.1	4017	3767.000	0.103003	4.000
ENSDART00000179720.1	954	704.000	0.000000	0.000
ENSDART00000190867.1	783	533.000	0.727976	4.000
ENSDART00000183106.1	4554	4304.000	0.000000	0.000
ENSDART00000190092.1	477	227.000	0.000000	0.000
ENSDART00000191617.1	504	254.000	0.000000	0.000
ENSDART00000191194.1	471	221.000	0.000000	0.000
ENSDART00000185733.1	471	221.000	0.000000	0.000
ENSDART00000188452.1	471	221.000	0.000000	0.000
ENSDART00000191798.1	489	239.000	0.000000	0.000
ENSDART00000189833.1	453	203.000	0.000000	0.000
ENSDART00000185928.1	450	200.000	0.000000	0.000
ENSDART00000187942.1	477	227.000	0.000000	0.000
ENSDART00000189013.1	2424	2174.000	0.058597	1.313
ENSDART00000192541.1	1548	1298.000	0.000000	0.000
ENSDART00000123847.3	453	203.000	0.000000	0.000
ENSDART00000136334.3	390	140.000	0.000000	0.000
ENSDART00000176122.2	387	137.000	0.000000	0.000
ENSDART00000183040.1	2067	1817.000	0.000000	0.000
ENSDART00000167334.3	531	281.000	0.000000	0.000
ENSDART00000110577.3	897	647.000	0.555313	3.704
ENSDART00000159259.2	2103	1853.000	0.000000	0.000
ENSDART00000185107.1	948	698.000	0.974906	7.015
ENSDART00000183044.1	1404	1154.000	0.000000	0.000
ENSDART00000159714.2	585	335.000	0.000000	0.000
ENSDART00000060890.7	1170	920.000	0.773202	7.333
ENSDART00000182230.1	966	716.000	0.445875	3.291
ENSDART00000130723.2	1089	839.000	6.251731	54.073
ENSDART00000171972.2	2091	1841.000	6.631355	125.855
ENSDART00000083351.7	2136	1886.000	11.873579	230.855
ENSDART00000187525.1	2175	1925.000	2.735091	54.277
ENSDART00000163896.3	2091	1841.000	2.285065	43.368
ENSDART00000181991.1	1140	890.000	0.149022	1.367
ENSDART00000189222.1	294	46.126	0.000000	0.000
ENSDART00000112826.2	687	437.000	2.226722	10.031
ENSDART00000189517.1	969	719.000	1.907709	14.140
ENSDART00000162742.2	432	182.000	17.417059	32.678
ENSDART00000077783.5	933	683.000	1.083658	7.630
ENSDART00000181977.1	6993	6743.000	0.579461	40.280
ENSDART00000187915.1	2352	2102.000	0.000000	0.000
ENSDART00000188491.1	492	242.000	0.000000	0.000
ENSDART00000167256.2	1602	1352.000	0.000000	0.000
ENSDART00000189347.1	204	9.377	0.000000	0.000
ENSDART00000188562.1	1632	1382.000	0.000000	0.000
ENSDART00000185888.1	2982	2732.000	0.085453	2.407
ENSDART00000104880.5	1650	1400.000	0.000000	0.000
ENSDART00000032757.4	1062	812.000	0.462935	3.875
ENSDART00000180051.1	1407	1157.000	0.000000	0.000
ENSDART00000190323.1	1239	989.000	0.000000	0.000
ENSDART00000193687.1	2475	2225.000	1.131352	25.950
ENSDART00000129859.3	330	80.056	10.024382	8.273
ENSDART00000180212.1	219	11.606	0.000000	0.000
ENSDART00000184718.1	1686	1436.000	4.916354	72.780
ENSDART00000183523.1	1167	917.000	0.317348	3.000
ENSDART00000186599.1	1413	1163.000	0.000000	0.000
ENSDART00000193588.1	1107	857.000	2.281697	20.158
ENSDART00000181085.1	606	356.000	4.015985	14.739
ENSDART00000182524.1	732	482.000	0.000000	0.000
ENSDART00000112972.2	687	437.000	0.000000	0.000
ENSDART00000187216.1	1011	761.000	0.000000	0.000
ENSDART00000171814.2	1149	899.000	0.000000	0.000
ENSDART00000188755.1	1227	977.000	0.000000	0.000
ENSDART00000188696.1	3633	3383.000	0.080388	2.804
ENSDART00000179909.1	624	374.000	0.000000	0.000
ENSDART00000181594.1	408	158.000	453.336635	738.403
ENSDART00000182826.1	705	455.000	0.000000	0.000
ENSDART00000186104.1	543	293.000	0.000000	0.000
ENSDART00000187086.1	1212	962.000	0.000000	0.000
ENSDART00000185479.1	1545	1295.000	0.000000	0.000
ENSDART00000185169.1	630	380.000	0.000000	0.000
ENSDART00000192856.1	1155	905.000	0.000000	0.000
ENSDART00000186198.1	318	68.234	0.000000	0.000
ENSDART00000192950.1	2136	1886.000	1.069540	20.795
ENSDART00000190395.1	3057	2807.000	0.425391	12.310
ENSDART00000188400.1	3147	2897.000	0.000000	0.000
ENSDART00000187169.1	2952	2702.000	0.000000	0.000
ENSDART00000189185.1	2097	1847.000	0.000000	0.000
ENSDART00000189938.1	1359	1109.000	0.279373	3.194
ENSDART00000191120.1	996	746.000	0.000000	0.000
ENSDART00000184948.1	3987	3737.000	0.000000	0.000
ENSDART00000185760.1	1359	1109.000	0.000000	0.000
ENSDART00000074105.6	1353	1103.000	1.922979	21.866
ENSDART00000185555.1	1248	998.000	0.000000	0.000
ENSDART00000192684.1	1236	986.000	7.676967	78.034
ENSDART00000187412.1	5382	5132.000	0.658662	34.847
ENSDART00000081448.6	1410	1160.000	1.800869	21.536
ENSDART00000183842.1	1065	815.000	0.000000	0.000
ENSDART00000193259.1	1701	1451.000	0.000000	0.000
ENSDART00000081223.6	1683	1433.000	26.442822	390.634
ENSDART00000183130.1	1296	1046.000	0.000000	0.000
ENSDART00000187994.1	1272	1022.000	0.000000	0.000
ENSDART00000193578.1	1551	1301.000	106.061529	1422.495
ENSDART00000046577.7	1836	1586.000	3.167598	51.790
ENSDART00000193085.1	414	164.000	0.000000	0.000
ENSDART00000183324.1	447	197.000	0.000000	0.000
ENSDART00000193516.1	1188	938.000	0.517073	5.000
ENSDART00000125163.3	1089	839.000	0.000000	0.000
ENSDART00000188098.1	1905	1655.000	0.775750	13.235
ENSDART00000182685.1	735	485.000	0.000000	0.000
ENSDART00000190160.1	1623	1373.000	0.000000	0.000
ENSDART00000183209.1	1578	1328.000	0.000000	0.000
ENSDART00000181164.1	1563	1313.000	0.000000	0.000
ENSDART00000192480.1	1578	1328.000	0.000000	0.000
ENSDART00000191081.1	621	371.000	2.681035	10.254
ENSDART00000168545.2	1833	1583.000	0.438498	7.156
ENSDART00000187962.1	1788	1538.000	0.000000	0.000
ENSDART00000192939.1	2013	1763.000	0.137554	2.500
ENSDART00000181627.1	1587	1337.000	0.545177	7.514
ENSDART00000187602.1	1320	1070.000	0.000000	0.000
ENSDART00000183502.1	2244	1994.000	0.000000	0.000
ENSDART00000182632.1	882	632.000	0.000000	0.000
ENSDART00000054915.6	2673	2423.000	1.423952	35.568
ENSDART00000193697.1	1047	797.000	0.000000	0.000
ENSDART00000182448.1	795	545.000	0.000000	0.000
ENSDART00000185440.1	1428	1178.000	0.693848	8.426
ENSDART00000157435.2	1089	839.000	1.530290	13.236
ENSDART00000104904.4	2607	2357.000	0.048598	1.181
ENSDART00000192126.1	2961	2711.000	0.000000	0.000
ENSDART00000192098.1	642	392.000	0.000000	0.000
ENSDART00000187975.1	618	368.000	0.000000	0.000
ENSDART00000180145.1	1392	1142.000	0.084941	1.000
ENSDART00000192559.1	1527	1277.000	0.151923	2.000
ENSDART00000186374.1	1569	1319.000	0.000000	0.000
ENSDART00000186531.1	900	650.000	0.000000	0.000
ENSDART00000190760.1	1203	953.000	0.000000	0.000
ENSDART00000184688.1	1458	1208.000	0.000000	0.000
ENSDART00000184028.1	327	77.082	0.000000	0.000
ENSDART00000191555.1	558	308.000	0.000000	0.000
ENSDART00000191160.1	3861	3611.000	0.000000	0.000
ENSDART00000193012.1	2421	2171.000	0.260421	5.828
ENSDART00000187344.1	603	353.000	0.000000	0.000
ENSDART00000188263.1	4344	4094.000	0.000000	0.000
ENSDART00000180233.1	621	371.000	0.000000	0.000
ENSDART00000187082.1	5484	5234.000	0.849696	45.847
ENSDART00000182355.1	879	629.000	0.000000	0.000
ENSDART00000190944.1	816	566.000	0.489949	2.859
ENSDART00000186845.1	468	218.000	0.000000	0.000
ENSDART00000191802.1	1779	1529.000	0.000000	0.000
ENSDART00000182214.1	594	344.000	0.000000	0.000
ENSDART00000179963.1	1065	815.000	0.000000	0.000
ENSDART00000182957.1	7638	7388.000	1.854327	141.231
ENSDART00000192297.1	561	311.000	0.000000	0.000
ENSDART00000193218.1	549	299.000	18.193542	56.079
ENSDART00000190145.1	285	38.947	0.000000	0.000
ENSDART00000180550.1	711	461.000	0.000000	0.000
ENSDART00000190029.1	738	488.000	0.000000	0.000
ENSDART00000189775.1	402	152.000	0.000000	0.000
ENSDART00000187515.1	642	392.000	0.247456	1.000
ENSDART00000182714.1	648	398.000	0.000000	0.000
ENSDART00000192757.1	744	494.000	1.029387	5.242
ENSDART00000188621.1	246	18.230	0.000000	0.000
ENSDART00000174986.2	3543	3293.000	0.155893	5.292
ENSDART00000193062.1	948	698.000	0.000000	0.000
ENSDART00000181066.1	465	215.000	0.000000	0.000
ENSDART00000193403.1	753	503.000	0.738105	3.827
ENSDART00000191041.1	375	125.000	0.000000	0.000
ENSDART00000180474.1	1368	1118.000	0.000000	0.000
ENSDART00000054641.7	5694	5444.000	0.874700	49.090
ENSDART00000181272.1	1086	836.000	0.524195	4.518
ENSDART00000189119.1	3012	2762.000	0.000000	0.000
ENSDART00000185571.1	483	233.000	0.000000	0.000
ENSDART00000179785.1	705	455.000	0.000000	0.000
ENSDART00000191826.1	15522	15272.000	0.000000	0.000
ENSDART00000186131.1	4221	3971.000	0.000000	0.000
ENSDART00000180276.1	2973	2723.000	0.000000	0.000
ENSDART00000190432.1	2895	2645.000	0.463053	12.626
ENSDART00000181687.1	879	629.000	0.000000	0.000
ENSDART00000183038.1	1737	1487.000	0.000000	0.000
ENSDART00000192393.1	1677	1427.000	0.000000	0.000
ENSDART00000170713.2	1488	1238.000	0.000000	0.000
ENSDART00000190833.1	873	623.000	0.000000	0.000
ENSDART00000181483.1	1344	1094.000	0.000000	0.000
ENSDART00000186313.1	2664	2414.000	0.000000	0.000
ENSDART00000181149.1	11916	11666.000	0.320835	38.585
ENSDART00000185115.1	909	659.000	1.058611	7.192
ENSDART00000183028.1	1512	1262.000	0.000000	0.000
ENSDART00000192458.1	1530	1280.000	0.000000	0.000
ENSDART00000183855.1	1536	1286.000	0.000000	0.000
ENSDART00000186797.1	1506	1256.000	0.000000	0.000
ENSDART00000181760.1	1539	1289.000	0.000000	0.000
ENSDART00000181976.1	1515	1265.000	0.000000	0.000
ENSDART00000187899.1	1593	1343.000	0.000000	0.000
ENSDART00000130375.3	1731	1481.000	0.000000	0.000
ENSDART00000193892.1	735	485.000	0.000000	0.000
ENSDART00000181785.1	822	572.000	0.000000	0.000
ENSDART00000103842.4	1299	1049.000	0.000000	0.000
ENSDART00000193019.1	876	626.000	0.000000	0.000
ENSDART00000180469.1	2241	1991.000	0.000000	0.000
ENSDART00000183062.1	2085	1835.000	2.100758	39.740
ENSDART00000192122.1	756	506.000	0.000000	0.000
ENSDART00000182755.1	324	74.118	0.000000	0.000
ENSDART00000193789.1	1818	1568.000	0.000000	0.000
ENSDART00000191541.1	1782	1532.000	0.000000	0.000
ENSDART00000187301.1	1833	1583.000	0.000000	0.000
ENSDART00000171029.2	1686	1436.000	0.000000	0.000
ENSDART00000172214.2	5700	5450.000	1.633006	91.749
ENSDART00000192265.1	5832	5582.000	0.000000	0.000
ENSDART00000186618.1	882	632.000	0.000000	0.000
ENSDART00000187634.1	777	527.000	0.000000	0.000
ENSDART00000179917.1	1071	821.000	0.000000	0.000
ENSDART00000193657.1	528	278.000	0.000000	0.000
ENSDART00000193305.1	1521	1271.000	0.863962	11.320
ENSDART00000186768.1	486	236.000	0.000000	0.000
ENSDART00000192696.1	3513	3263.000	0.243212	8.181
ENSDART00000186014.1	993	743.000	1.198346	9.179
ENSDART00000181844.1	723	473.000	0.296244	1.445
ENSDART00000184232.1	690	440.000	0.000000	0.000
ENSDART00000182343.1	192	8.045	0.000000	0.000
ENSDART00000161143.2	1092	842.000	16.154157	140.221
ENSDART00000184351.1	4254	4004.000	0.222378	9.179
ENSDART00000191552.1	1776	1526.000	0.572101	9.000
ENSDART00000179884.1	813	563.000	0.000000	0.000
ENSDART00000192575.1	879	629.000	10.283102	66.679
ENSDART00000185399.1	759	509.000	0.800302	4.199
ENSDART00000180359.1	1203	953.000	0.616080	6.053
ENSDART00000185877.1	840	590.000	0.000000	0.000
ENSDART00000188469.1	1392	1142.000	0.000000	0.000
ENSDART00000180500.1	2190	1940.000	0.248042	4.961
ENSDART00000179558.2	2277	2027.000	1.758011	36.736
ENSDART00000168175.2	1956	1706.000	0.000000	0.000
ENSDART00000192709.1	873	623.000	0.196225	1.260
ENSDART00000180383.1	474	224.000	14.453062	33.375
ENSDART00000182727.1	699	449.000	0.251530	1.164
ENSDART00000192582.1	339	89.016	0.000000	0.000
ENSDART00000187343.1	2034	1784.000	3.661149	67.333
ENSDART00000184339.1	792	542.000	0.000000	0.000
ENSDART00000179996.1	1023	773.000	0.000000	0.000
ENSDART00000192911.1	474	224.000	0.000000	0.000
ENSDART00000189996.1	312	62.441	0.000000	0.000
ENSDART00000186038.1	1044	794.000	0.000000	0.000
ENSDART00000182102.1	378	128.000	0.000000	0.000
ENSDART00000164573.2	1599	1349.000	0.000000	0.000
ENSDART00000182051.1	1227	977.000	0.000000	0.000
ENSDART00000192724.1	7593	7343.000	0.071572	5.418
ENSDART00000185373.1	3567	3317.000	0.000000	0.000
ENSDART00000186740.1	696	446.000	0.000000	0.000
ENSDART00000187426.1	1263	1013.000	3.283216	34.287
ENSDART00000184403.1	387	137.000	0.000000	0.000
ENSDART00000188468.1	915	665.000	0.000000	0.000
ENSDART00000184341.1	897	647.000	0.000000	0.000
ENSDART00000183192.1	1209	959.000	0.857201	8.475
ENSDART00000190894.1	1536	1286.000	0.000000	0.000
ENSDART00000191428.1	333	83.038	0.000000	0.000
ENSDART00000189654.1	1041	791.000	0.000000	0.000
ENSDART00000186974.1	1428	1178.000	0.000000	0.000
ENSDART00000192581.1	3936	3686.000	0.000000	0.000
ENSDART00000189688.1	603	353.000	0.000000	0.000
ENSDART00000075966.2	378	128.000	0.000000	0.000
ENSDART00000182893.1	4845	4595.000	0.000000	0.000
ENSDART00000112297.4	939	689.000	0.000000	0.000
ENSDART00000186433.1	1692	1442.000	2.689688	39.984
ENSDART00000183701.1	1683	1433.000	0.000000	0.000
ENSDART00000185518.1	3210	2960.000	0.000000	0.000
ENSDART00000184867.1	609	359.000	0.000000	0.000
ENSDART00000172652.2	1131	881.000	0.000000	0.000
ENSDART00000191954.1	642	392.000	0.000000	0.000
ENSDART00000188532.1	201	9.012	0.000000	0.000
ENSDART00000182114.1	765	515.000	0.000000	0.000
ENSDART00000188525.1	696	446.000	0.000000	0.000
ENSDART00000190324.1	5385	5135.000	0.981563	51.961
ENSDART00000172462.2	2220	1970.000	0.185863	3.775
ENSDART00000126920.3	786	536.000	0.202272	1.118
ENSDART00000188664.1	339	89.016	0.000000	0.000
ENSDART00000189110.1	273	30.760	0.000000	0.000
ENSDART00000192626.1	531	281.000	0.598183	1.733
ENSDART00000187214.1	399	149.000	0.000000	0.000
ENSDART00000192176.1	321	71.167	0.000000	0.000
ENSDART00000180239.1	276	32.649	0.000000	0.000
ENSDART00000193557.1	1302	1052.000	3.580097	38.826
ENSDART00000191781.1	1464	1214.000	2.153359	26.950
ENSDART00000053401.7	2088	1838.000	0.000000	0.000
ENSDART00000180111.1	1926	1676.000	0.000000	0.000
ENSDART00000182857.1	1773	1523.000	0.000000	0.000
ENSDART00000163820.2	1833	1583.000	0.513237	8.376
ENSDART00000179137.2	927	677.000	0.000000	0.000
ENSDART00000189793.1	1692	1442.000	0.000000	0.000
ENSDART00000193828.1	1752	1502.000	4.132747	63.992
ENSDART00000182003.1	714	464.000	0.000000	0.000
ENSDART00000189224.1	312	62.441	0.000000	0.000
ENSDART00000184728.1	957	707.000	0.000000	0.000
ENSDART00000181436.1	1137	887.000	0.106947	0.978
ENSDART00000180217.1	1089	839.000	0.000000	0.000
ENSDART00000192868.1	561	311.000	4.568809	14.648
ENSDART00000189913.1	1743	1493.000	0.068406	1.053
ENSDART00000181836.1	2142	1892.000	1.072015	20.909
ENSDART00000180149.1	3174	2924.000	0.000000	0.000
ENSDART00000184667.1	1671	1421.000	0.000000	0.000
ENSDART00000181882.1	1728	1478.000	0.399681	6.090
ENSDART00000002790.10	1659	1409.000	0.000000	0.000
ENSDART00000189173.1	1695	1445.000	0.000000	0.000
ENSDART00000190344.1	2193	1943.000	0.811162	16.248
ENSDART00000169128.2	1251	1001.000	0.000000	0.000
ENSDART00000191565.1	924	674.000	0.000000	0.000
ENSDART00000187919.1	354	104.002	0.000000	0.000
ENSDART00000192897.1	813	563.000	0.000000	0.000
ENSDART00000082301.6	2562	2312.000	0.000000	0.000
ENSDART00000181718.1	720	470.000	0.000000	0.000
ENSDART00000182829.1	456	206.000	5.818689	12.357
ENSDART00000183341.1	1911	1661.000	1.007080	17.244
ENSDART00000160237.2	1593	1343.000	2.343665	32.448
ENSDART00000191897.1	732	482.000	0.000000	0.000
ENSDART00000187815.1	342	92.011	0.000000	0.000
ENSDART00000193030.1	198	8.670	0.000000	0.000
ENSDART00000190862.1	1701	1451.000	5.982461	89.488
ENSDART00000193173.1	642	392.000	0.000000	0.000
ENSDART00000186954.1	1110	860.000	20.062115	177.865
ENSDART00000188529.1	1137	887.000	3.922431	35.867
ENSDART00000184269.1	720	470.000	0.000000	0.000
ENSDART00000186830.1	207	9.766	0.000000	0.000
ENSDART00000193388.1	897	647.000	0.000000	0.000
ENSDART00000180615.1	3183	2933.000	0.628578	19.006
ENSDART00000183866.1	894	644.000	0.000000	0.000
ENSDART00000191204.1	501	251.000	0.000000	0.000
ENSDART00000192058.1	354	104.002	0.000000	0.000
ENSDART00000193252.1	1854	1604.000	2.066130	34.165
ENSDART00000163621.2	2622	2372.000	0.000000	0.000
ENSDART00000182615.1	1365	1115.000	0.000000	0.000
ENSDART00000175166.2	1251	1001.000	0.498675	5.146
ENSDART00000187342.1	615	365.000	0.000000	0.000
ENSDART00000193711.1	1278	1028.000	0.000000	0.000
ENSDART00000178274.2	483	233.000	0.000000	0.000
ENSDART00000187518.1	3819	3569.000	0.000000	0.000
ENSDART00000180936.1	948	698.000	0.000000	0.000
ENSDART00000191975.1	741	491.000	0.000000	0.000
ENSDART00000180109.1	1050	800.000	0.000000	0.000
ENSDART00000188383.1	2364	2114.000	0.000000	0.000
ENSDART00000184990.1	525	275.000	0.000000	0.000
ENSDART00000183120.1	1446	1196.000	1.112463	13.716
ENSDART00000185691.1	1386	1136.000	0.000000	0.000
ENSDART00000185723.1	3387	3137.000	0.000000	0.000
ENSDART00000191334.1	2214	1964.000	0.000000	0.000
ENSDART00000183880.1	870	620.000	5.068511	32.396
ENSDART00000188114.1	3825	3575.000	0.000000	0.000
ENSDART00000162821.2	516	266.000	0.000000	0.000
ENSDART00000192918.1	600	350.000	0.000000	0.000
ENSDART00000190440.1	1251	1001.000	0.000000	0.000
ENSDART00000192644.1	1011	761.000	0.000000	0.000
ENSDART00000185167.1	1278	1028.000	0.000000	0.000
ENSDART00000188597.1	657	407.000	0.000000	0.000
ENSDART00000186588.1	1407	1157.000	0.000000	0.000
ENSDART00000187612.1	1437	1187.000	0.000000	0.000
ENSDART00000168235.2	660	410.000	0.000000	0.000
ENSDART00000181307.1	1113	863.000	0.000000	0.000
ENSDART00000066665.5	1695	1445.000	0.224363	3.342
ENSDART00000179663.1	195	8.348	0.000000	0.000
ENSDART00000169409.3	1053	803.000	0.812992	6.730
ENSDART00000189964.1	228	13.360	0.000000	0.000
ENSDART00000186774.1	807	557.000	0.000000	0.000
ENSDART00000181180.1	675	425.000	0.000000	0.000
ENSDART00000186867.1	1371	1121.000	0.000000	0.000
ENSDART00000161974.2	876	626.000	0.000000	0.000
ENSDART00000185566.1	1785	1535.000	0.000000	0.000
ENSDART00000181493.1	393	143.000	0.000000	0.000
ENSDART00000179914.1	2070	1820.000	0.000000	0.000
ENSDART00000130057.3	2169	1919.000	0.573577	11.347
ENSDART00000066648.4	2079	1829.000	0.000000	0.000
ENSDART00000180405.1	2025	1775.000	0.000000	0.000
ENSDART00000185345.1	891	641.000	0.000000	0.000
ENSDART00000180555.1	450	200.000	0.000000	0.000
ENSDART00000183408.1	453	203.000	0.000000	0.000
ENSDART00000190286.1	1182	932.000	0.000000	0.000
ENSDART00000192476.1	1137	887.000	0.000000	0.000
ENSDART00000181933.1	456	206.000	0.000000	0.000
ENSDART00000185256.1	309	59.592	0.000000	0.000
ENSDART00000191762.1	240	16.366	0.000000	0.000
ENSDART00000105809.5	2349	2099.000	1.424476	30.824
ENSDART00000186353.1	1896	1646.000	0.000000	0.000
ENSDART00000166042.2	1290	1040.000	0.000000	0.000
ENSDART00000180456.1	315	65.324	0.000000	0.000
ENSDART00000182441.1	309	59.592	0.000000	0.000
ENSDART00000179727.1	351	101.003	0.000000	0.000
ENSDART00000185416.1	348	98.004	0.000000	0.000
ENSDART00000187887.1	327	77.082	0.000000	0.000
ENSDART00000181438.1	261	24.250	0.000000	0.000
ENSDART00000184964.1	1920	1670.000	0.076362	1.315
ENSDART00000174883.2	4161	3911.000	0.389191	15.692
ENSDART00000185008.1	4332	4082.000	0.000000	0.000
ENSDART00000187837.1	357	107.001	0.000000	0.000
ENSDART00000180982.1	1224	974.000	0.995922	10.000
ENSDART00000187236.1	876	626.000	0.677257	4.371
ENSDART00000191732.1	1083	833.000	3.943961	33.868
ENSDART00000163147.3	2058	1808.000	2.832332	52.791
ENSDART00000158668.2	4398	4148.000	0.000000	0.000
ENSDART00000170675.2	4155	3905.000	0.225546	9.080
ENSDART00000189412.1	1374	1124.000	0.000000	0.000
ENSDART00000187065.1	984	734.000	0.352598	2.668
ENSDART00000192455.1	885	635.000	0.887258	5.808
ENSDART00000185415.1	660	410.000	0.000000	0.000
ENSDART00000186491.1	1971	1721.000	0.989241	17.551
ENSDART00000182388.1	1950	1700.000	0.000000	0.000
ENSDART00000184818.1	327	77.082	0.000000	0.000
ENSDART00000190516.1	588	338.000	2.631558	9.169
ENSDART00000192600.1	1599	1349.000	2.679966	37.270
ENSDART00000192477.1	1260	1010.000	0.000000	0.000
ENSDART00000186371.1	852	602.000	0.000000	0.000
ENSDART00000186151.1	459	209.000	0.000000	0.000
ENSDART00000193309.1	4245	3995.000	0.037240	1.534
ENSDART00000192884.1	2469	2219.000	0.000000	0.000
ENSDART00000188077.1	5832	5582.000	0.000000	0.000
ENSDART00000184976.1	5910	5660.000	0.000000	0.000
ENSDART00000165001.2	1563	1313.000	0.000000	0.000
ENSDART00000191252.1	5859	5609.000	0.000000	0.000
ENSDART00000183411.1	5823	5573.000	0.000000	0.000
ENSDART00000189555.1	5805	5555.000	0.122385	7.009
ENSDART00000187345.1	510	260.000	0.000000	0.000
ENSDART00000164612.2	5820	5570.000	0.116294	6.678
ENSDART00000166224.2	6027	5777.000	0.738407	43.976
ENSDART00000185072.1	5817	5567.000	0.000000	0.000
ENSDART00000185726.1	5910	5660.000	0.000000	0.000
ENSDART00000188194.1	5859	5609.000	0.000000	0.000
ENSDART00000181710.1	5811	5561.000	0.059753	3.426
ENSDART00000183786.1	1134	884.000	0.000000	0.000
ENSDART00000190464.1	1806	1556.000	0.000000	0.000
ENSDART00000191899.1	1497	1247.000	0.000000	0.000
ENSDART00000193453.1	705	455.000	0.000000	0.000
ENSDART00000183074.1	1797	1547.000	0.000000	0.000
ENSDART00000181025.1	1407	1157.000	0.389083	4.641
ENSDART00000191600.1	1452	1202.000	0.000000	0.000
ENSDART00000170962.2	1107	857.000	0.000000	0.000
ENSDART00000191379.1	840	590.000	0.000000	0.000
ENSDART00000171144.2	1725	1475.000	0.000000	0.000
ENSDART00000183241.1	258	22.871	0.000000	0.000
ENSDART00000168044.2	1959	1709.000	1.501898	26.461
ENSDART00000191402.1	1542	1292.000	0.000000	0.000
ENSDART00000192032.1	1476	1226.000	0.000000	0.000
ENSDART00000191582.1	1419	1169.000	0.000000	0.000
ENSDART00000192927.1	1512	1262.000	0.000000	0.000
ENSDART00000182288.1	1494	1244.000	0.000000	0.000
ENSDART00000182106.1	1494	1244.000	0.000000	0.000
ENSDART00000183195.1	1491	1241.000	0.000000	0.000
ENSDART00000180009.1	1047	797.000	0.000000	0.000
ENSDART00000188192.1	726	476.000	0.000000	0.000
ENSDART00000161810.2	333	83.038	0.000000	0.000
ENSDART00000180098.1	933	683.000	5.557571	39.131
ENSDART00000183713.1	285	38.947	15.989395	6.420
ENSDART00000189370.1	300	51.326	0.000000	0.000
ENSDART00000180626.1	288	41.248	17.355208	7.380
ENSDART00000172293.2	252	20.386	0.000000	0.000
ENSDART00000186827.1	285	38.947	0.000000	0.000
ENSDART00000182581.1	816	566.000	0.000000	0.000
ENSDART00000183690.1	2052	1802.000	0.000000	0.000
ENSDART00000180733.1	1050	800.000	0.000000	0.000
ENSDART00000193367.1	2343	2093.000	0.000000	0.000
ENSDART00000192246.1	659	409.000	0.000000	0.000
ENSDART00000187150.1	693	443.000	0.000000	0.000
ENSDART00000167597.3	1128	878.000	0.000000	0.000
ENSDART00000190289.1	402	152.000	278.317743	436.114
ENSDART00000168349.2	1134	884.000	2.648743	24.138
ENSDART00000187496.1	564	314.000	0.000000	0.000
ENSDART00000188960.1	1263	1013.000	0.000000	0.000
ENSDART00000184763.1	444	194.000	1.278202	2.556
ENSDART00000188732.1	1050	800.000	4.934868	40.699
ENSDART00000191287.1	2427	2177.000	0.000000	0.000
ENSDART00000192419.1	2310	2060.000	0.000000	0.000
ENSDART00000181573.1	1383	1133.000	0.565156	6.601
ENSDART00000179849.1	1476	1226.000	2.406377	30.414
ENSDART00000158583.2	1440	1190.000	0.000000	0.000
ENSDART00000180347.1	1170	920.000	0.000000	0.000
ENSDART00000192189.1	1476	1226.000	0.000000	0.000
ENSDART00000187920.1	228	13.360	0.000000	0.000
ENSDART00000190347.1	6996	6746.000	0.945990	65.788
ENSDART00000192874.1	1332	1082.000	0.000000	0.000
ENSDART00000187918.1	1464	1214.000	0.000000	0.000
ENSDART00000192170.1	1476	1226.000	0.624306	7.890
ENSDART00000162165.2	1185	935.000	0.293490	2.829
ENSDART00000181820.1	1149	899.000	0.535288	4.961
ENSDART00000178154.2	1125	875.000	0.554302	5.000
ENSDART00000192206.1	1473	1223.000	0.724234	9.131
ENSDART00000181021.1	3567	3317.000	0.426010	14.567
ENSDART00000188145.1	3357	3107.000	0.000000	0.000
ENSDART00000193774.1	3426	3176.000	0.000000	0.000
ENSDART00000185774.1	3315	3065.000	0.000000	0.000
ENSDART00000182738.1	3492	3242.000	0.000000	0.000
ENSDART00000193051.1	1560	1310.000	0.000000	0.000
ENSDART00000183355.1	1470	1220.000	0.000000	0.000
ENSDART00000180428.1	363	113.000	0.000000	0.000
ENSDART00000046249.6	3624	3374.000	0.000000	0.000
ENSDART00000188367.1	1422	1172.000	0.372070	4.495
ENSDART00000193600.1	924	674.000	0.000000	0.000
ENSDART00000193374.1	1269	1019.000	0.000000	0.000
ENSDART00000182188.1	11214	10964.000	0.053084	6.000
ENSDART00000182449.1	1092	842.000	2.994045	25.989
ENSDART00000180838.1	468	218.000	0.000000	0.000
ENSDART00000161709.2	1047	797.000	0.000000	0.000
ENSDART00000183756.1	3453	3203.000	0.000000	0.000
ENSDART00000181880.1	3231	2981.000	0.000000	0.000
ENSDART00000184872.1	3165	2915.000	0.000000	0.000
ENSDART00000183606.1	2373	2123.000	0.000000	0.000
ENSDART00000189582.1	3498	3248.000	0.000000	0.000
ENSDART00000189184.1	2331	2081.000	0.000000	0.000
ENSDART00000193894.1	2337	2087.000	0.000000	0.000
ENSDART00000186987.1	1563	1313.000	0.000000	0.000
ENSDART00000191999.1	1233	983.000	0.142177	1.441
ENSDART00000183518.1	1131	881.000	2.676497	24.309
ENSDART00000109295.4	2091	1841.000	0.000000	0.000
ENSDART00000193810.1	2094	1844.000	0.000000	0.000
ENSDART00000186474.1	405	155.000	0.893300	1.427
ENSDART00000191323.1	240	16.366	0.000000	0.000
ENSDART00000189795.1	405	155.000	7.681758	12.275
ENSDART00000184276.1	5832	5582.000	0.000000	0.000
ENSDART00000191088.1	5736	5486.000	0.000000	0.000
ENSDART00000189055.1	5709	5459.000	0.000000	0.000
ENSDART00000181219.1	5655	5405.000	0.000000	0.000
ENSDART00000183431.1	3213	2963.000	0.000000	0.000
ENSDART00000192244.1	2187	1937.000	0.000000	0.000
ENSDART00000193545.1	1323	1073.000	2.265263	25.057
ENSDART00000177876.2	1491	1241.000	7.372780	94.323
ENSDART00000190558.1	1182	932.000	0.634342	6.095
ENSDART00000192731.1	1254	1004.000	19.105052	197.741
ENSDART00000188897.1	291	43.643	0.000000	0.000
ENSDART00000184632.1	279	34.644	0.000000	0.000
ENSDART00000184153.1	2049	1799.000	0.000000	0.000
ENSDART00000187880.1	1518	1268.000	0.000000	0.000
ENSDART00000188957.1	1500	1250.000	1.107837	14.276
ENSDART00000191874.1	1491	1241.000	0.000000	0.000
ENSDART00000187595.1	1233	983.000	0.000000	0.000
ENSDART00000186963.1	1656	1406.000	0.000000	0.000
ENSDART00000190851.1	2013	1763.000	0.000000	0.000
ENSDART00000193800.1	1599	1349.000	0.000000	0.000
ENSDART00000178590.2	2139	1889.000	0.000000	0.000
ENSDART00000189532.1	1260	1010.000	0.000000	0.000
ENSDART00000185983.1	1575	1325.000	0.000000	0.000
ENSDART00000191062.1	1560	1310.000	0.000000	0.000
ENSDART00000181982.1	1527	1277.000	0.000000	0.000
ENSDART00000186069.1	1512	1262.000	0.000000	0.000
ENSDART00000189855.1	1530	1280.000	0.000000	0.000
ENSDART00000187632.1	4713	4463.000	0.000000	0.000
ENSDART00000191449.1	4572	4322.000	0.000000	0.000
ENSDART00000183886.1	411	161.000	6.962321	11.556
ENSDART00000189014.1	1416	1166.000	0.000000	0.000
ENSDART00000192216.1	411	161.000	0.000000	0.000
ENSDART00000182176.1	2082	1832.000	0.052949	1.000
ENSDART00000179981.1	1056	806.000	0.000000	0.000
ENSDART00000169618.3	462	212.000	0.000000	0.000
ENSDART00000182881.1	639	389.000	0.000000	0.000
ENSDART00000183011.1	1518	1268.000	0.000000	0.000
ENSDART00000188184.1	2325	2075.000	4.479497	95.822
ENSDART00000192603.1	3519	3269.000	0.029674	1.000
ENSDART00000180373.1	717	467.000	0.000000	0.000
ENSDART00000187073.1	3042	2792.000	0.539069	15.516
ENSDART00000182998.1	1800	1550.000	0.000000	0.000
ENSDART00000191072.1	912	662.000	0.000000	0.000
ENSDART00000193698.1	1716	1466.000	0.000000	0.000
ENSDART00000190074.1	1461	1211.000	0.000000	0.000
ENSDART00000186895.1	3486	3236.000	0.088105	2.939
ENSDART00000182105.1	1509	1259.000	0.368279	4.780
ENSDART00000185955.1	1386	1136.000	0.172161	2.016
ENSDART00000190108.1	618	368.000	5.322628	20.192
ENSDART00000190417.1	777	527.000	0.000000	0.000
ENSDART00000189022.1	750	500.000	0.000000	0.000
ENSDART00000192572.1	1053	803.000	0.381504	3.158
ENSDART00000183528.1	1626	1376.000	2.511699	35.629
ENSDART00000185022.1	1170	920.000	0.000000	0.000
ENSDART00000182940.1	2625	2375.000	0.000000	0.000
ENSDART00000191676.1	540	290.000	0.000000	0.000
ENSDART00000188448.1	1077	827.000	0.000000	0.000
ENSDART00000187057.1	1068	818.000	0.000000	0.000
ENSDART00000193708.1	1077	827.000	0.000000	0.000
ENSDART00000188668.1	3552	3302.000	0.000000	0.000
ENSDART00000193705.1	2247	1997.000	0.000000	0.000
ENSDART00000185511.1	1533	1283.000	0.296966	3.928
ENSDART00000192375.1	1749	1499.000	0.000000	0.000
ENSDART00000182419.1	1851	1601.000	0.000000	0.000
ENSDART00000191370.1	1713	1463.000	0.000000	0.000
ENSDART00000190106.1	1788	1538.000	0.000000	0.000
ENSDART00000193118.1	1485	1235.000	0.000000	0.000
ENSDART00000182550.1	1887	1637.000	0.947875	15.996
ENSDART00000170794.2	1380	1130.000	0.000000	0.000
ENSDART00000189235.1	1410	1160.000	0.000000	0.000
ENSDART00000002532.8	1449	1199.000	0.000000	0.000
ENSDART00000186268.1	1467	1217.000	0.000000	0.000
ENSDART00000182198.1	1476	1226.000	0.000000	0.000
ENSDART00000159299.2	1497	1247.000	0.255125	3.280
ENSDART00000165912.2	1500	1250.000	0.000000	0.000
ENSDART00000180689.1	1551	1301.000	0.000000	0.000
ENSDART00000187041.1	1545	1295.000	0.000000	0.000
ENSDART00000190490.1	1524	1274.000	0.000000	0.000
ENSDART00000184681.1	1524	1274.000	0.000000	0.000
ENSDART00000183546.1	1338	1088.000	0.000000	0.000
ENSDART00000183821.1	1128	878.000	0.139519	1.263
ENSDART00000193920.1	1704	1454.000	1.069932	16.037
ENSDART00000045368.8	2499	2249.000	0.056061	1.300
ENSDART00000189261.1	1347	1097.000	0.000000	0.000
ENSDART00000190032.1	720	470.000	2.644238	12.812
ENSDART00000187038.1	186	7.490	0.000000	0.000
ENSDART00000181811.1	1695	1445.000	0.464057	6.913
ENSDART00000190299.1	2985	2735.000	0.459756	12.963
ENSDART00000192195.1	774	524.000	0.185120	1.000
ENSDART00000187193.1	831	581.000	0.000000	0.000
ENSDART00000187862.1	558	308.000	1.783503	5.663
ENSDART00000181368.1	504	254.000	0.000000	0.000
ENSDART00000187081.1	492	242.000	0.000000	0.000
ENSDART00000086556.6	2793	2543.000	0.279212	7.320
ENSDART00000191146.1	804	554.000	0.000000	0.000
ENSDART00000189409.1	735	485.000	0.000000	0.000
ENSDART00000184968.1	723	473.000	0.000000	0.000
ENSDART00000180249.1	738	488.000	0.000000	0.000
ENSDART00000181995.1	2877	2627.000	4.821828	130.583
ENSDART00000184791.1	1755	1505.000	0.000000	0.000
ENSDART00000188284.1	1641	1391.000	0.417033	5.980
ENSDART00000182161.1	1770	1520.000	0.000000	0.000
ENSDART00000190869.1	837	587.000	0.000000	0.000
ENSDART00000186036.1	1311	1061.000	1.465698	16.032
ENSDART00000192260.1	729	479.000	0.000000	0.000
ENSDART00000006357.10	663	413.000	0.000000	0.000
ENSDART00000180898.1	561	311.000	1.058980	3.395
ENSDART00000164193.2	1776	1526.000	0.000000	0.000
ENSDART00000179790.1	1152	902.000	0.000000	0.000
ENSDART00000193406.1	1392	1142.000	0.000000	0.000
ENSDART00000187447.1	816	566.000	0.676066	3.945
ENSDART00000182839.1	855	605.000	0.000000	0.000
ENSDART00000193124.1	9384	9134.000	0.000000	0.000
ENSDART00000188901.1	2019	1769.000	0.000000	0.000
ENSDART00000185581.1	459	209.000	0.000000	0.000
ENSDART00000180390.1	1038	788.000	0.693168	5.631
ENSDART00000185194.1	849	599.000	0.000000	0.000
ENSDART00000190831.1	1299	1049.000	0.000000	0.000
ENSDART00000189877.1	510	260.000	0.000000	0.000
ENSDART00000184634.1	504	254.000	0.000000	0.000
ENSDART00000191172.1	693	443.000	0.000000	0.000
ENSDART00000184410.1	627	377.000	0.000000	0.000
ENSDART00000191761.1	585	335.000	0.000000	0.000
ENSDART00000182144.1	1671	1421.000	0.000000	0.000
ENSDART00000179863.1	915	665.000	0.000000	0.000
ENSDART00000183367.1	1122	872.000	0.000000	0.000
ENSDART00000188739.1	3177	2927.000	0.410294	12.380
ENSDART00000183574.1	375	125.000	0.000000	0.000
ENSDART00000186480.1	708	458.000	0.000000	0.000
ENSDART00000187309.1	3042	2792.000	0.000000	0.000
ENSDART00000186465.1	2247	1997.000	0.711209	14.642
ENSDART00000180852.1	1659	1409.000	0.000000	0.000
ENSDART00000185098.1	1722	1472.000	0.000000	0.000
ENSDART00000183496.1	2334	2084.000	0.948837	20.385
ENSDART00000167021.2	2475	2225.000	0.000000	0.000
ENSDART00000182155.1	1434	1184.000	0.000000	0.000
ENSDART00000192038.1	2091	1841.000	0.266277	5.054
ENSDART00000182936.1	1467	1217.000	0.000000	0.000
ENSDART00000190816.1	699	449.000	0.000000	0.000
ENSDART00000181992.1	1026	776.000	0.000000	0.000
ENSDART00000192376.1	330	80.056	0.000000	0.000
ENSDART00000181809.1	321	71.167	0.000000	0.000
ENSDART00000185672.1	1584	1334.000	0.000000	0.000
ENSDART00000075244.6	693	443.000	0.000000	0.000
ENSDART00000190622.1	975	725.000	0.000000	0.000
ENSDART00000186572.1	972	722.000	0.000000	0.000
ENSDART00000181708.1	738	488.000	0.000000	0.000
ENSDART00000183909.1	897	647.000	0.000000	0.000
ENSDART00000187299.1	1806	1556.000	0.545839	8.756
ENSDART00000191391.1	2877	2627.000	0.465457	12.605
ENSDART00000185300.1	414	164.000	2.334312	3.947
ENSDART00000191399.1	729	479.000	0.000000	0.000
ENSDART00000190575.1	672	422.000	14.803367	64.400
ENSDART00000190215.1	1383	1133.000	0.000000	0.000
ENSDART00000192070.1	1359	1109.000	0.000000	0.000
ENSDART00000189058.1	1377	1127.000	0.284862	3.310
ENSDART00000183063.1	618	368.000	0.000000	0.000
ENSDART00000179815.1	1533	1283.000	0.000000	0.000
ENSDART00000188154.1	387	137.000	0.000000	0.000
ENSDART00000189210.1	1107	857.000	0.000000	0.000
ENSDART00000186540.1	1086	836.000	0.000000	0.000
ENSDART00000189115.1	6753	6503.000	0.000000	0.000
ENSDART00000186285.1	1290	1040.000	0.971588	10.417
ENSDART00000180446.1	1284	1034.000	0.000000	0.000
ENSDART00000182594.1	1050	800.000	0.000000	0.000
ENSDART00000185791.1	1089	839.000	0.000000	0.000
ENSDART00000180041.1	849	599.000	2.842963	17.556
ENSDART00000190424.1	1032	782.000	0.549485	4.430
ENSDART00000187724.1	1638	1388.000	0.000000	0.000
ENSDART00000182612.1	1137	887.000	4.264239	38.992
ENSDART00000193311.1	612	362.000	0.000000	0.000
ENSDART00000191392.1	1488	1238.000	0.000000	0.000
ENSDART00000157506.2	1101	851.000	0.000000	0.000
ENSDART00000158460.2	792	542.000	0.000000	0.000
ENSDART00000162697.2	1629	1379.000	2.954401	42.000
ENSDART00000164710.2	1638	1388.000	0.000000	0.000
ENSDART00000161240.2	774	524.000	0.000000	0.000
ENSDART00000184093.1	1131	881.000	0.000000	0.000
ENSDART00000188141.1	2196	1946.000	0.226570	4.545
ENSDART00000192040.1	1944	1694.000	0.372996	6.514
ENSDART00000190213.1	5811	5561.000	0.253225	14.517
ENSDART00000169475.2	5550	5300.000	0.000000	0.000
ENSDART00000184048.1	1515	1265.000	0.000000	0.000
ENSDART00000187373.1	1938	1688.000	0.000000	0.000
ENSDART00000193759.1	2961	2711.000	0.000000	0.000
ENSDART00000182171.1	378	128.000	0.000000	0.000
ENSDART00000188420.1	549	299.000	0.000000	0.000
ENSDART00000187094.1	915	665.000	0.000000	0.000
ENSDART00000188737.1	2919	2669.000	0.018172	0.500
ENSDART00000180923.1	1104	854.000	0.000000	0.000
ENSDART00000182748.1	1920	1670.000	0.000000	0.000
ENSDART00000183308.1	1542	1292.000	0.635754	8.468
ENSDART00000183545.1	1512	1262.000	0.000000	0.000
ENSDART00000181402.1	1332	1082.000	0.078932	0.880
ENSDART00000177597.2	2472	2222.000	5.741716	131.523
ENSDART00000187795.1	465	215.000	0.699500	1.550
ENSDART00000186397.1	1413	1163.000	12.270584	147.116
ENSDART00000040435.8	1323	1073.000	0.000000	0.000
ENSDART00000190211.1	444	194.000	0.000000	0.000
ENSDART00000181929.1	942	692.000	2.425399	17.302
ENSDART00000180569.1	1338	1088.000	0.000000	0.000
ENSDART00000181647.1	1575	1325.000	0.000000	0.000
ENSDART00000186264.1	1341	1091.000	5.931426	66.711
ENSDART00000189123.1	2208	1958.000	0.536695	10.833
ENSDART00000191832.1	1578	1328.000	0.000000	0.000
ENSDART00000185139.1	1512	1262.000	0.000000	0.000
ENSDART00000180897.1	1446	1196.000	0.000000	0.000
ENSDART00000181944.1	1911	1661.000	0.058400	1.000
ENSDART00000193283.1	1752	1502.000	0.000000	0.000
ENSDART00000191074.1	3777	3527.000	0.000000	0.000
ENSDART00000180800.1	1572	1322.000	0.000000	0.000
ENSDART00000187175.1	1899	1649.000	0.000000	0.000
ENSDART00000192068.1	1335	1085.000	0.000000	0.000
ENSDART00000190537.1	1332	1082.000	0.000000	0.000
ENSDART00000180894.1	2556	2306.000	0.000000	0.000
ENSDART00000186610.1	627	377.000	3.748072	14.567
ENSDART00000193524.1	624	374.000	0.000000	0.000
ENSDART00000191397.1	2370	2120.000	0.000000	0.000
ENSDART00000171611.2	1512	1262.000	2.093714	27.239
ENSDART00000183587.1	867	617.000	2.457093	15.629
ENSDART00000186009.1	882	632.000	0.515366	3.358
ENSDART00000078664.4	1038	788.000	0.000000	0.000
ENSDART00000182865.1	1119	869.000	14.011229	125.520
ENSDART00000188096.1	1230	980.000	7.655358	77.341
ENSDART00000185799.1	1698	1448.000	0.245837	3.670
ENSDART00000191553.1	1239	989.000	0.613726	6.257
ENSDART00000183806.1	828	578.000	0.000000	0.000
ENSDART00000187295.1	1230	980.000	7.290299	73.652
ENSDART00000190528.1	1119	869.000	3.615666	32.391
ENSDART00000187001.1	1233	983.000	22.816462	231.216
ENSDART00000180189.1	810	560.000	0.294418	1.700
ENSDART00000187367.1	663	413.000	0.000000	0.000
ENSDART00000193174.1	900	650.000	0.000000	0.000
ENSDART00000185152.1	465	215.000	0.000000	0.000
ENSDART00000181405.1	1461	1211.000	0.000000	0.000
ENSDART00000189078.1	834	584.000	0.000000	0.000
ENSDART00000188220.1	3327	3077.000	0.000000	0.000
ENSDART00000193396.1	2184	1934.000	0.377041	7.517
ENSDART00000181017.1	501	251.000	0.000000	0.000
ENSDART00000166698.2	2166	1916.000	1.130774	22.335
ENSDART00000184149.1	447	197.000	0.770847	1.565
ENSDART00000185451.1	1332	1082.000	19.185678	214.003
ENSDART00000186749.1	1338	1088.000	0.000000	0.000
ENSDART00000190555.1	876	626.000	0.000000	0.000
ENSDART00000192095.1	528	278.000	0.000000	0.000
ENSDART00000179830.1	474	224.000	0.000000	0.000
ENSDART00000180085.1	492	242.000	0.000000	0.000
ENSDART00000193487.1	1152	902.000	0.000000	0.000
ENSDART00000186567.1	2715	2465.000	0.000000	0.000
ENSDART00000191024.1	1740	1490.000	0.000000	0.000
ENSDART00000180900.1	1908	1658.000	0.000000	0.000
ENSDART00000181491.1	1104	854.000	0.000000	0.000
ENSDART00000191319.1	2625	2375.000	0.000000	0.000
ENSDART00000184001.1	1083	833.000	0.000000	0.000
ENSDART00000193011.1	1872	1622.000	1.112736	18.606
ENSDART00000187055.1	1881	1631.000	0.000000	0.000
ENSDART00000179817.1	1854	1604.000	0.080133	1.325
ENSDART00000083644.6	7578	7328.000	0.335528	25.347
ENSDART00000190767.1	1539	1289.000	4.075936	54.162
ENSDART00000191351.1	2421	2171.000	8.826113	197.535
ENSDART00000192551.1	1512	1262.000	0.000000	0.000
ENSDART00000163905.2	975	725.000	2.847477	21.282
ENSDART00000165061.3	1800	1550.000	1.992985	31.846
ENSDART00000184160.1	1713	1463.000	0.000000	0.000
ENSDART00000178596.2	2583	2333.000	2.842574	68.366
ENSDART00000192372.1	3183	2933.000	0.000000	0.000
ENSDART00000190496.1	3069	2819.000	0.000000	0.000
ENSDART00000187188.1	3084	2834.000	0.000000	0.000
ENSDART00000186504.1	2820	2570.000	0.413697	10.961
ENSDART00000183459.1	1782	1532.000	0.204701	3.233
ENSDART00000183305.1	2106	1856.000	0.000000	0.000
ENSDART00000182315.1	2079	1829.000	0.000000	0.000
ENSDART00000190000.1	1818	1568.000	0.000000	0.000
ENSDART00000187939.1	1767	1517.000	0.000000	0.000
ENSDART00000183018.1	1269	1019.000	0.000000	0.000
ENSDART00000187893.1	1659	1409.000	0.233033	3.385
ENSDART00000183722.1	1632	1382.000	0.000000	0.000
ENSDART00000184924.1	1662	1412.000	0.000000	0.000
ENSDART00000183753.1	1605	1355.000	0.202010	2.822
ENSDART00000182770.1	510	260.000	0.000000	0.000
ENSDART00000185649.1	291	43.643	6.437055	2.896
ENSDART00000187264.1	324	74.118	18.081048	13.815
ENSDART00000191881.1	1281	1031.000	0.434440	4.617
ENSDART00000186114.1	369	119.000	12.023807	14.750
ENSDART00000192906.1	465	215.000	0.000000	0.000
ENSDART00000192574.1	402	152.000	0.891757	1.397
ENSDART00000190149.1	498	248.000	0.000000	0.000
ENSDART00000191377.1	375	125.000	0.000000	0.000
ENSDART00000180640.1	1524	1274.000	0.000000	0.000
ENSDART00000182043.1	666	416.000	0.000000	0.000
ENSDART00000185734.1	588	338.000	3.533406	12.312
ENSDART00000187874.1	1017	767.000	0.000000	0.000
ENSDART00000180060.1	948	698.000	1.558690	11.216
ENSDART00000190884.1	810	560.000	0.000000	0.000
ENSDART00000174403.2	1629	1379.000	0.000000	0.000
ENSDART00000186016.1	453	203.000	0.000000	0.000
ENSDART00000183450.1	444	194.000	0.000000	0.000
ENSDART00000184931.1	471	221.000	0.000000	0.000
ENSDART00000184927.1	2025	1775.000	0.509172	9.317
ENSDART00000190280.1	1587	1337.000	0.000000	0.000
ENSDART00000189803.1	1524	1274.000	0.000000	0.000
ENSDART00000185035.1	1602	1352.000	4.813282	67.086
ENSDART00000182758.1	1035	785.000	1.896655	15.349
ENSDART00000188638.1	639	389.000	0.000000	0.000
ENSDART00000184417.1	1560	1310.000	1.429524	19.305
ENSDART00000187562.1	1575	1325.000	0.000000	0.000
ENSDART00000189258.1	1599	1349.000	0.000000	0.000
ENSDART00000182134.1	897	647.000	0.983914	6.563
ENSDART00000186347.1	753	503.000	4.022976	20.861
ENSDART00000192153.1	1374	1124.000	0.326305	3.781
ENSDART00000183097.1	411	161.000	0.000000	0.000
ENSDART00000187064.1	2508	2258.000	0.063116	1.469
ENSDART00000167333.2	915	665.000	0.716946	4.915
ENSDART00000186487.1	888	638.000	0.000000	0.000
ENSDART00000182715.1	1290	1040.000	0.000000	0.000
ENSDART00000185915.1	1416	1166.000	0.000000	0.000
ENSDART00000181305.1	930	680.000	0.426689	2.991
ENSDART00000191530.1	4944	4694.000	0.000000	0.000
ENSDART00000191734.1	4905	4655.000	0.000000	0.000
ENSDART00000132629.3	1761	1511.000	0.000000	0.000
ENSDART00000193780.1	1512	1262.000	0.000000	0.000
ENSDART00000183406.1	1038	788.000	0.000000	0.000
ENSDART00000166825.2	1278	1028.000	0.000000	0.000
ENSDART00000189135.1	1785	1535.000	0.000000	0.000
ENSDART00000166987.2	1986	1736.000	0.000000	0.000
ENSDART00000185533.1	1704	1454.000	0.000000	0.000
ENSDART00000190629.1	699	449.000	0.000000	0.000
ENSDART00000180084.1	1092	842.000	0.000000	0.000
ENSDART00000191292.1	2040	1790.000	0.000000	0.000
ENSDART00000180202.1	1086	836.000	0.000000	0.000
ENSDART00000180652.1	1224	974.000	0.000000	0.000
ENSDART00000190506.1	1962	1712.000	0.000000	0.000
ENSDART00000187549.1	1509	1259.000	0.000000	0.000
ENSDART00000180888.1	3183	2933.000	0.000000	0.000
ENSDART00000181791.1	1854	1604.000	0.000000	0.000
ENSDART00000189613.1	3072	2822.000	0.000000	0.000
ENSDART00000185835.1	1659	1409.000	0.000000	0.000
ENSDART00000188908.1	1656	1406.000	6.492314	94.102
ENSDART00000185514.1	1113	863.000	0.000000	0.000
ENSDART00000187715.1	846	596.000	0.000000	0.000
ENSDART00000180954.1	1032	782.000	0.000000	0.000
ENSDART00000185986.1	270	28.977	0.000000	0.000
ENSDART00000191471.1	2115	1865.000	0.000000	0.000
ENSDART00000189949.1	6162	5912.000	0.000000	0.000
ENSDART00000185914.1	1581	1331.000	0.000000	0.000
ENSDART00000191566.1	1620	1370.000	0.000000	0.000
ENSDART00000180911.1	1491	1241.000	0.000000	0.000
ENSDART00000179713.1	912	662.000	0.000000	0.000
ENSDART00000187432.1	609	359.000	0.000000	0.000
ENSDART00000182272.1	432	182.000	0.000000	0.000
ENSDART00000185702.1	3258	3008.000	0.113330	3.514
ENSDART00000186787.1	1860	1610.000	3.961264	65.747
ENSDART00000180037.1	1215	965.000	0.000000	0.000
ENSDART00000180910.1	981	731.000	7.856439	59.205
ENSDART00000185894.1	1266	1016.000	1.925201	20.164
ENSDART00000182128.1	1233	983.000	0.252543	2.559
ENSDART00000192908.1	2739	2489.000	0.000000	0.000
ENSDART00000157397.2	2622	2372.000	0.459819	11.244
ENSDART00000181441.1	1968	1718.000	0.000000	0.000
ENSDART00000185814.1	477	227.000	0.000000	0.000
ENSDART00000186910.1	435	185.000	0.000000	0.000
ENSDART00000184998.1	858	608.000	5.501658	34.484
ENSDART00000110639.4	1422	1172.000	0.356561	4.308
ENSDART00000191540.1	1095	845.000	0.000000	0.000
ENSDART00000179810.1	414	164.000	0.000000	0.000
ENSDART00000187474.1	2325	2075.000	0.000000	0.000
ENSDART00000190325.1	546	296.000	0.000000	0.000
ENSDART00000192152.1	1257	1007.000	0.000000	0.000
ENSDART00000182656.1	1131	881.000	0.000000	0.000
ENSDART00000180043.1	4815	4565.000	0.000000	0.000
ENSDART00000167838.2	4605	4355.000	0.000000	0.000
ENSDART00000168409.2	432	182.000	0.000000	0.000
ENSDART00000192276.1	2094	1844.000	0.000000	0.000
ENSDART00000189834.1	2148	1898.000	0.000000	0.000
ENSDART00000180962.1	2493	2243.000	0.000000	0.000
ENSDART00000183568.1	2436	2186.000	0.000000	0.000
ENSDART00000182157.1	2475	2225.000	0.000000	0.000
ENSDART00000193310.1	1161	911.000	0.637583	5.988
ENSDART00000188057.1	4890	4640.000	0.429610	20.550
ENSDART00000186392.1	4764	4514.000	0.000000	0.000
ENSDART00000103472.5	4713	4463.000	0.000000	0.000
ENSDART00000181543.1	1374	1124.000	0.000000	0.000
ENSDART00000180836.1	1443	1193.000	0.000000	0.000
ENSDART00000185417.1	2073	1823.000	4.147024	77.936
ENSDART00000192623.1	843	593.000	0.000000	0.000
ENSDART00000187281.1	1683	1433.000	0.000000	0.000
ENSDART00000187623.1	381	131.000	0.000000	0.000
ENSDART00000185938.1	381	131.000	0.000000	0.000
ENSDART00000181796.1	1461	1211.000	0.000000	0.000
ENSDART00000187090.1	2043	1793.000	0.000000	0.000
ENSDART00000191174.1	1587	1337.000	0.000000	0.000
ENSDART00000190401.1	639	389.000	0.374047	1.500
ENSDART00000187618.1	381	131.000	0.000000	0.000
ENSDART00000180187.1	1479	1229.000	0.000000	0.000
ENSDART00000180858.1	744	494.000	0.000000	0.000
ENSDART00000184090.1	1557	1307.000	0.000000	0.000
ENSDART00000183861.1	840	590.000	0.000000	0.000
ENSDART00000186646.1	4641	4391.000	0.033137	1.500
ENSDART00000191063.1	891	641.000	0.000000	0.000
ENSDART00000184097.1	1017	767.000	0.000000	0.000
ENSDART00000180268.1	330	80.056	9.895570	8.167
ENSDART00000188683.1	1455	1205.000	0.000000	0.000
ENSDART00000191879.1	903	653.000	0.000000	0.000
ENSDART00000184536.1	492	242.000	0.550991	1.375
ENSDART00000189428.1	1680	1430.000	0.078691	1.160
ENSDART00000186736.1	1491	1241.000	0.045230	0.579
ENSDART00000182132.1	2100	1850.000	0.000000	0.000
ENSDART00000181834.1	1491	1241.000	0.000000	0.000
ENSDART00000189248.1	1242	992.000	0.000000	0.000
ENSDART00000182016.1	1239	989.000	0.000000	0.000
ENSDART00000185473.1	1449	1199.000	0.000000	0.000
ENSDART00000169463.3	2085	1835.000	2.526364	47.791
ENSDART00000192077.1	1740	1490.000	0.463678	7.122
ENSDART00000193850.1	342	92.011	0.000000	0.000
ENSDART00000158707.2	1620	1370.000	0.000000	0.000
ENSDART00000193691.1	1974	1724.000	0.000000	0.000
ENSDART00000180931.1	2094	1844.000	0.000000	0.000
ENSDART00000192438.1	657	407.000	0.000000	0.000
ENSDART00000190710.1	1485	1235.000	0.549814	7.000
ENSDART00000191911.1	543	293.000	1.683155	5.084
ENSDART00000171743.3	885	635.000	0.000000	0.000
ENSDART00000182291.1	306	56.785	0.000000	0.000
ENSDART00000182261.1	729	479.000	0.000000	0.000
ENSDART00000011078.9	5580	5330.000	0.000000	0.000
ENSDART00000192823.1	5526	5276.000	0.000000	0.000
ENSDART00000188517.1	5214	4964.000	0.000000	0.000
ENSDART00000188376.1	642	392.000	0.000000	0.000
ENSDART00000192418.1	1785	1535.000	0.000000	0.000
ENSDART00000180046.1	645	395.000	39.461923	160.691
ENSDART00000184352.1	2157	1907.000	0.000000	0.000
ENSDART00000188811.1	1158	908.000	0.437240	4.093
ENSDART00000188165.1	531	281.000	0.000000	0.000
ENSDART00000086044.6	1326	1076.000	0.000000	0.000
ENSDART00000193003.1	1551	1301.000	0.000000	0.000
ENSDART00000189986.1	732	482.000	31.011710	154.095
ENSDART00000184043.1	2025	1775.000	1.504694	27.534
ENSDART00000165555.3	1554	1304.000	1.413385	19.000
ENSDART00000190253.1	924	674.000	0.000000	0.000
ENSDART00000187392.1	1701	1451.000	0.000000	0.000
ENSDART00000180393.1	1095	845.000	0.000000	0.000
ENSDART00000101794.4	804	554.000	0.000000	0.000
ENSDART00000188324.1	1053	803.000	0.000000	0.000
ENSDART00000157259.2	1083	833.000	0.000000	0.000
ENSDART00000186261.1	651	401.000	0.000000	0.000
ENSDART00000099396.3	1119	869.000	0.000000	0.000
ENSDART00000183888.1	867	617.000	0.000000	0.000
ENSDART00000185685.1	1443	1193.000	3.268122	40.193
ENSDART00000184815.1	1401	1151.000	0.000000	0.000
ENSDART00000184893.1	525	275.000	0.000000	0.000
ENSDART00000187871.1	675	425.000	0.000000	0.000
ENSDART00000190624.1	1011	761.000	0.000000	0.000
ENSDART00000188863.1	3084	2834.000	0.000000	0.000
ENSDART00000059652.7	3015	2765.000	0.035082	1.000
ENSDART00000039760.6	687	437.000	0.000000	0.000
ENSDART00000189191.1	681	431.000	6.870147	30.525
ENSDART00000181446.1	588	338.000	0.000000	0.000
ENSDART00000186672.1	534	284.000	0.000000	0.000
ENSDART00000186972.1	465	215.000	0.000000	0.000
ENSDART00000180814.1	1560	1310.000	1.553981	20.986
ENSDART00000182686.1	546	296.000	0.000000	0.000
ENSDART00000182490.1	792	542.000	7.868166	43.963
ENSDART00000190357.1	684	434.000	0.000000	0.000
ENSDART00000185111.1	2427	2177.000	0.000000	0.000
ENSDART00000179958.1	2370	2120.000	0.000000	0.000
ENSDART00000180082.1	2367	2117.000	0.000000	0.000
ENSDART00000191278.1	2361	2111.000	0.000000	0.000
ENSDART00000192935.1	2352	2102.000	0.000000	0.000
ENSDART00000183421.1	18396	18146.000	0.077058	14.415
ENSDART00000193540.1	873	623.000	0.000000	0.000
ENSDART00000180701.1	2472	2222.000	0.968717	22.190
ENSDART00000190633.1	7203	6953.000	0.440445	31.570
ENSDART00000189323.1	7068	6818.000	0.000000	0.000
ENSDART00000185700.1	3657	3407.000	0.000000	0.000
ENSDART00000181425.1	675	425.000	0.683786	2.996
ENSDART00000182439.1	1503	1253.000	0.849904	10.978
ENSDART00000189922.1	3543	3293.000	0.000000	0.000
ENSDART00000180672.1	3474	3224.000	0.030088	1.000
ENSDART00000186798.1	2928	2678.000	0.000000	0.000
ENSDART00000181952.1	2868	2618.000	0.000000	0.000
ENSDART00000189848.1	972	722.000	0.000000	0.000
ENSDART00000190261.1	1587	1337.000	0.692668	9.547
ENSDART00000184340.1	525	275.000	0.000000	0.000
ENSDART00000192001.1	708	458.000	0.000000	0.000
ENSDART00000193486.1	2004	1754.000	0.000000	0.000
ENSDART00000163095.2	2025	1775.000	0.000000	0.000
ENSDART00000190155.1	645	395.000	0.000000	0.000
ENSDART00000193027.1	1707	1457.000	0.000000	0.000
ENSDART00000190115.1	1344	1094.000	2.036042	22.963
ENSDART00000181317.1	1749	1499.000	0.000000	0.000
ENSDART00000189519.1	2130	1880.000	0.342889	6.645
ENSDART00000192803.1	1269	1019.000	7.002853	73.564
ENSDART00000187977.1	1251	1001.000	0.000000	0.000
ENSDART00000183026.1	627	377.000	1.070765	4.162
ENSDART00000187747.1	429	179.000	8.939766	16.497
ENSDART00000181333.1	2322	2072.000	0.396959	8.479
ENSDART00000189512.1	1362	1112.000	0.000000	0.000
ENSDART00000188003.1	2742	2492.000	0.132032	3.392
ENSDART00000187231.1	933	683.000	1.791379	12.613
ENSDART00000183397.1	879	629.000	1.023954	6.640
ENSDART00000187443.1	1059	809.000	1.041001	8.682
ENSDART00000186427.1	1191	941.000	13.831429	134.175
ENSDART00000193108.1	921	671.000	0.000000	0.000
ENSDART00000185526.1	2136	1886.000	0.925796	18.000
ENSDART00000181031.1	552	302.000	0.000000	0.000
ENSDART00000089582.4	684	434.000	0.000000	0.000
ENSDART00000089206.6	2106	1856.000	0.000000	0.000
ENSDART00000184822.1	2088	1838.000	0.000000	0.000
ENSDART00000181445.1	591	341.000	0.000000	0.000
ENSDART00000183472.1	1215	965.000	0.000000	0.000
ENSDART00000187265.1	945	695.000	7.519444	53.875
ENSDART00000187832.1	786	536.000	0.000000	0.000
ENSDART00000182845.1	1377	1127.000	0.000000	0.000
ENSDART00000179737.1	318	68.234	0.000000	0.000
ENSDART00000180177.1	1173	923.000	0.000000	0.000
ENSDART00000190421.1	3756	3506.000	1.437291	51.948
ENSDART00000186438.1	744	494.000	0.000000	0.000
ENSDART00000192961.1	288	41.248	122.727223	52.187
ENSDART00000183004.1	891	641.000	7.013888	46.348
ENSDART00000180595.1	1179	929.000	0.000000	0.000
ENSDART00000189159.1	642	392.000	0.000000	0.000
ENSDART00000184240.1	450	200.000	0.000000	0.000
ENSDART00000167008.3	1626	1376.000	4.403688	62.467
ENSDART00000189632.1	903	653.000	0.000000	0.000
ENSDART00000183652.1	4059	3809.000	0.000000	0.000
ENSDART00000179991.1	3915	3665.000	0.164316	6.208
ENSDART00000180974.1	3366	3116.000	0.403931	12.975
ENSDART00000190937.1	3174	2924.000	0.000000	0.000
ENSDART00000182142.1	3210	2960.000	0.000000	0.000
ENSDART00000181404.1	402	152.000	0.000000	0.000
ENSDART00000190896.1	1095	845.000	1.397378	12.173
ENSDART00000192365.1	1593	1343.000	0.000000	0.000
ENSDART00000047776.8	2781	2531.000	0.235545	6.146
ENSDART00000192702.1	1689	1439.000	2.203492	32.688
ENSDART00000186155.1	1401	1151.000	0.000000	0.000
ENSDART00000180540.1	963	713.000	0.000000	0.000
ENSDART00000193809.1	978	728.000	0.000000	0.000
ENSDART00000186383.1	999	749.000	0.000000	0.000
ENSDART00000189150.1	951	701.000	0.000000	0.000
ENSDART00000183295.1	945	695.000	0.000000	0.000
ENSDART00000191694.1	960	710.000	0.000000	0.000
ENSDART00000190895.1	981	731.000	0.000000	0.000
ENSDART00000179950.1	942	692.000	0.000000	0.000
ENSDART00000184141.1	936	686.000	0.000000	0.000
ENSDART00000186763.1	618	368.000	0.000000	0.000
ENSDART00000187246.1	783	533.000	0.000000	0.000
ENSDART00000182536.1	1647	1397.000	0.000000	0.000
ENSDART00000187523.1	186	7.490	0.000000	0.000
ENSDART00000186286.1	2778	2528.000	1.085752	28.296
ENSDART00000184142.1	840	590.000	0.000000	0.000
ENSDART00000189405.1	1242	992.000	0.000000	0.000
ENSDART00000187651.1	2334	2084.000	0.000000	0.000
ENSDART00000182702.1	1980	1730.000	0.000000	0.000
ENSDART00000188686.1	1734	1484.000	0.633734	9.695
ENSDART00000182866.1	915	665.000	0.145869	1.000
ENSDART00000191535.1	717	467.000	0.000000	0.000
ENSDART00000190567.1	513	263.000	0.562708	1.526
ENSDART00000192877.1	606	356.000	0.000000	0.000
ENSDART00000182159.1	1290	1040.000	3.278942	35.155
ENSDART00000186436.1	624	374.000	7.302618	28.156
ENSDART00000181088.1	1119	869.000	0.340534	3.051
ENSDART00000183449.1	1059	809.000	0.000000	0.000
ENSDART00000181429.1	711	461.000	0.000000	0.000
ENSDART00000185904.1	1299	1049.000	0.000000	0.000
ENSDART00000192760.1	1008	758.000	0.000000	0.000
ENSDART00000188746.1	990	740.000	0.000000	0.000
ENSDART00000193238.1	2199	1949.000	0.000000	0.000
ENSDART00000191179.1	3279	3029.000	1.191937	37.219
ENSDART00000136265.3	444	194.000	0.000000	0.000
ENSDART00000188427.1	849	599.000	0.302365	1.867
ENSDART00000184545.1	1122	872.000	0.000000	0.000
ENSDART00000181202.1	477	227.000	16.788740	39.288
ENSDART00000180496.1	708	458.000	0.224590	1.060
ENSDART00000182169.1	2349	2099.000	6.611663	143.067
ENSDART00000181168.1	2418	2168.000	0.266648	5.960
ENSDART00000189383.1	5922	5672.000	0.038498	2.251
ENSDART00000188647.1	1737	1487.000	0.497663	7.629
ENSDART00000187262.1	2679	2429.000	0.541726	13.565
ENSDART00000182338.1	1902	1652.000	0.000000	0.000
ENSDART00000189507.1	1029	779.000	0.000000	0.000
ENSDART00000182823.1	462	212.000	0.456460	0.998
ENSDART00000190054.1	441	191.000	0.000000	0.000
ENSDART00000180088.1	459	209.000	0.000000	0.000
ENSDART00000181134.1	1713	1463.000	0.000000	0.000
ENSDART00000184593.1	1725	1475.000	0.000000	0.000
ENSDART00000193499.1	1734	1484.000	0.000000	0.000
ENSDART00000193963.1	333	83.038	28.653732	24.529
ENSDART00000191691.1	309	59.592	0.000000	0.000
ENSDART00000190204.1	378	128.000	6.169772	8.141
ENSDART00000184493.1	258	22.871	0.000000	0.000
ENSDART00000183230.1	1254	1004.000	1.037142	10.735
ENSDART00000186853.1	1695	1445.000	0.000000	0.000
ENSDART00000182854.1	462	212.000	0.000000	0.000
ENSDART00000185670.1	8022	7772.000	0.143636	11.508
ENSDART00000182317.1	276	32.649	0.000000	0.000
ENSDART00000182366.1	882	632.000	0.000000	0.000
ENSDART00000193669.1	903	653.000	0.000000	0.000
ENSDART00000180831.1	3060	2810.000	0.000000	0.000
ENSDART00000192983.1	3102	2852.000	0.000000	0.000
ENSDART00000187999.1	3045	2795.000	0.000000	0.000
ENSDART00000193849.1	3036	2786.000	0.192246	5.521
ENSDART00000189693.1	2940	2690.000	0.000000	0.000
ENSDART00000144120.2	2895	2645.000	0.000000	0.000
ENSDART00000186585.1	405	155.000	0.000000	0.000
ENSDART00000190581.1	477	227.000	0.000000	0.000
ENSDART00000193161.1	1164	914.000	0.000000	0.000
ENSDART00000190428.1	1026	776.000	1.097685	8.781
ENSDART00000188765.1	1629	1379.000	0.000000	0.000
ENSDART00000187119.1	1128	878.000	0.000000	0.000
ENSDART00000184704.1	1095	845.000	0.000000	0.000
ENSDART00000191124.1	672	422.000	0.000000	0.000
ENSDART00000188188.1	1272	1022.000	0.000000	0.000
ENSDART00000191860.1	1287	1037.000	0.000000	0.000
ENSDART00000191409.1	1380	1130.000	0.000000	0.000
ENSDART00000183076.1	1464	1214.000	0.000000	0.000
ENSDART00000191050.1	2517	2267.000	0.353983	8.273
ENSDART00000189144.1	2511	2261.000	1.209759	28.198
ENSDART00000189662.1	4296	4046.000	0.198987	8.300
ENSDART00000189947.1	1875	1625.000	1.909243	31.984
ENSDART00000187004.1	1674	1424.000	0.000000	0.000
ENSDART00000184311.1	1029	779.000	9.626388	77.307
ENSDART00000180843.1	1380	1130.000	0.000000	0.000
ENSDART00000185732.1	912	662.000	0.000000	0.000
ENSDART00000191550.1	450	200.000	50.991251	105.134
ENSDART00000188704.1	273	30.760	0.000000	0.000
ENSDART00000180297.1	249	19.269	0.000000	0.000
ENSDART00000187924.1	1095	845.000	0.000000	0.000
ENSDART00000187530.1	684	434.000	0.000000	0.000
ENSDART00000193031.1	357	107.001	0.000000	0.000
ENSDART00000185068.1	1674	1424.000	0.000000	0.000
ENSDART00000187809.1	4380	4130.000	0.064564	2.749
ENSDART00000158817.2	2244	1994.000	0.293267	6.028
ENSDART00000183102.1	1953	1703.000	0.000000	0.000
ENSDART00000187420.1	2283	2033.000	0.473420	9.922
ENSDART00000190544.1	915	665.000	9.343879	64.057
ENSDART00000156968.3	1149	899.000	4.421597	40.978
ENSDART00000183418.1	750	500.000	66.090224	340.661
ENSDART00000185714.1	531	281.000	0.000000	0.000
ENSDART00000169265.2	1047	797.000	0.000000	0.000
ENSDART00000186778.1	846	596.000	0.000000	0.000
ENSDART00000181053.1	1899	1649.000	0.000000	0.000
ENSDART00000192501.1	2097	1847.000	0.000000	0.000
ENSDART00000184196.1	2094	1844.000	0.000000	0.000
ENSDART00000189430.1	891	641.000	0.000000	0.000
ENSDART00000189153.1	978	728.000	0.362550	2.721
ENSDART00000171778.2	2757	2507.000	0.505656	13.068
ENSDART00000192163.1	2760	2510.000	1.131401	29.276
ENSDART00000183473.1	1896	1646.000	1.600007	27.150
ENSDART00000189730.1	2292	2042.000	0.658735	13.867
ENSDART00000181799.1	4122	3872.000	0.000000	0.000
ENSDART00000185252.1	4128	3878.000	0.000000	0.000
ENSDART00000187045.1	861	611.000	0.000000	0.000
ENSDART00000187640.1	1191	941.000	0.000000	0.000
ENSDART00000192814.1	861	611.000	0.000000	0.000
ENSDART00000191693.1	735	485.000	0.000000	0.000
ENSDART00000188759.1	1239	989.000	7.107278	72.463
ENSDART00000179926.1	663	413.000	0.000000	0.000
ENSDART00000184885.1	609	359.000	0.000000	0.000
ENSDART00000180283.1	597	347.000	0.000000	0.000
ENSDART00000192620.1	405	155.000	0.000000	0.000
ENSDART00000193194.1	327	77.082	0.000000	0.000
ENSDART00000181597.1	927	677.000	0.000000	0.000
ENSDART00000191102.1	255	21.585	95.600341	21.273
ENSDART00000186460.1	1740	1490.000	0.000000	0.000
ENSDART00000193052.1	1095	845.000	0.000000	0.000
ENSDART00000185116.1	1206	956.000	0.840627	8.285
ENSDART00000185504.1	810	560.000	0.000000	0.000
ENSDART00000193739.1	978	728.000	0.000000	0.000
ENSDART00000180471.1	5898	5648.000	0.353236	20.567
ENSDART00000190715.1	612	362.000	0.000000	0.000
ENSDART00000189285.1	1509	1259.000	3.947412	51.233
ENSDART00000183643.1	1005	755.000	0.000000	0.000
ENSDART00000188155.1	2523	2273.000	3.197609	74.927
ENSDART00000180655.1	858	608.000	0.000000	0.000
ENSDART00000182406.1	810	560.000	6.520025	37.640
ENSDART00000181723.1	828	578.000	0.000000	0.000
ENSDART00000189567.1	636	386.000	2.165995	8.619
ENSDART00000192315.1	2241	1991.000	0.950066	19.500
ENSDART00000185496.1	444	194.000	0.000000	0.000
ENSDART00000179757.1	2130	1880.000	0.000000	0.000
ENSDART00000189648.1	387	137.000	0.000000	0.000
ENSDART00000182891.1	993	743.000	0.000000	0.000
ENSDART00000186566.1	384	134.000	0.000000	0.000
ENSDART00000187966.1	3759	3509.000	0.000000	0.000
ENSDART00000190868.1	888	638.000	1.791561	11.783
ENSDART00000182437.1	2715	2465.000	0.000000	0.000
ENSDART00000183508.1	720	470.000	5.724605	27.737
ENSDART00000184644.1	1557	1307.000	0.000000	0.000
ENSDART00000184140.1	1749	1499.000	0.000000	0.000
ENSDART00000192999.1	726	476.000	4.336884	21.281
ENSDART00000180487.1	1728	1478.000	0.091666	1.397
ENSDART00000182818.1	2019	1769.000	0.000000	0.000
ENSDART00000179979.1	1881	1631.000	0.000000	0.000
ENSDART00000193068.1	2238	1988.000	0.000000	0.000
ENSDART00000193870.1	576	326.000	0.000000	0.000
ENSDART00000187120.1	1485	1235.000	0.314179	4.000
ENSDART00000193533.1	930	680.000	0.000000	0.000
ENSDART00000179844.1	1017	767.000	0.000000	0.000
ENSDART00000179945.1	1017	767.000	0.000000	0.000
ENSDART00000182522.1	984	734.000	0.000000	0.000
ENSDART00000189825.1	990	740.000	0.000000	0.000
ENSDART00000188657.1	1032	782.000	0.000000	0.000
ENSDART00000181451.1	1824	1574.000	0.000000	0.000
ENSDART00000182800.1	1830	1580.000	0.000000	0.000
ENSDART00000181868.1	759	509.000	11.044395	57.953
ENSDART00000188296.1	2343	2093.000	0.993589	21.438
ENSDART00000184120.1	3147	2897.000	0.000000	0.000
ENSDART00000186512.1	3120	2870.000	0.000000	0.000
ENSDART00000187227.1	3015	2765.000	0.000000	0.000
ENSDART00000181370.1	126	4.229	0.000000	0.000
ENSDART00000179902.1	948	698.000	0.000000	0.000
ENSDART00000192008.1	1131	881.000	0.000000	0.000
ENSDART00000187377.1	2499	2249.000	0.000000	0.000
ENSDART00000192222.1	474	224.000	0.000000	0.000
ENSDART00000185168.1	1086	836.000	0.000000	0.000
ENSDART00000192488.1	1158	908.000	0.000000	0.000
ENSDART00000184971.1	492	242.000	0.000000	0.000
ENSDART00000180704.1	1371	1121.000	0.000000	0.000
ENSDART00000193472.1	1398	1148.000	0.000000	0.000
ENSDART00000188285.1	1326	1076.000	0.000000	0.000
ENSDART00000181191.1	741	491.000	7.442266	37.671
ENSDART00000170371.3	747	497.000	0.000000	0.000
ENSDART00000186914.1	2520	2270.000	0.000000	0.000
ENSDART00000189878.1	1395	1145.000	1.130739	13.347
ENSDART00000185049.1	1926	1676.000	0.000000	0.000
ENSDART00000184680.1	1803	1553.000	0.000000	0.000
ENSDART00000184954.1	1782	1532.000	0.000000	0.000
ENSDART00000193764.1	2850	2600.000	0.000000	0.000
ENSDART00000186063.1	2781	2531.000	0.000000	0.000
ENSDART00000180700.1	2805	2555.000	0.000000	0.000
ENSDART00000180942.1	2808	2558.000	0.000000	0.000
ENSDART00000188768.1	2766	2516.000	0.000000	0.000
ENSDART00000190720.1	2649	2399.000	0.000000	0.000
ENSDART00000182633.1	354	104.002	0.000000	0.000
ENSDART00000182345.1	1353	1103.000	0.000000	0.000
ENSDART00000180380.1	2130	1880.000	1.881044	36.456
ENSDART00000059833.7	1338	1088.000	0.000000	0.000
ENSDART00000187777.1	492	242.000	3.638728	9.078
ENSDART00000187667.1	1107	857.000	0.000000	0.000
ENSDART00000182147.1	786	536.000	0.000000	0.000
ENSDART00000190101.1	753	503.000	0.000000	0.000
ENSDART00000192630.1	840	590.000	0.000000	0.000
ENSDART00000189469.1	723	473.000	0.769716	3.753
ENSDART00000109826.5	5598	5348.000	0.483191	26.639
ENSDART00000185753.1	4782	4532.000	19.075236	891.201
ENSDART00000089919.5	2829	2579.000	0.000000	0.000
ENSDART00000000804.10	2817	2567.000	0.104998	2.779
ENSDART00000191467.1	2421	2171.000	0.058219	1.303
ENSDART00000187383.1	714	464.000	0.000000	0.000
ENSDART00000186721.1	699	449.000	0.000000	0.000
ENSDART00000192922.1	2148	1898.000	0.000000	0.000
ENSDART00000192726.1	975	725.000	0.000000	0.000
ENSDART00000185125.1	462	212.000	1.578975	3.451
ENSDART00000180261.1	1296	1046.000	0.000000	0.000
ENSDART00000188369.1	1380	1130.000	0.000000	0.000
ENSDART00000189479.1	1176	926.000	0.000000	0.000
ENSDART00000182804.1	1260	1010.000	0.000000	0.000
ENSDART00000163933.2	1209	959.000	0.000000	0.000
ENSDART00000183070.1	789	539.000	1.298219	7.214
ENSDART00000192011.1	1470	1220.000	2.443591	30.733
ENSDART00000186692.1	1233	983.000	0.000000	0.000
ENSDART00000191157.1	1125	875.000	0.117923	1.064
ENSDART00000187479.1	705	455.000	0.000000	0.000
ENSDART00000192565.1	1077	827.000	2.645642	22.555
ENSDART00000180040.1	1269	1019.000	0.000000	0.000
ENSDART00000183312.1	1185	935.000	0.000000	0.000
ENSDART00000180543.1	1323	1073.000	0.000000	0.000
ENSDART00000188413.1	1245	995.000	0.000000	0.000
ENSDART00000186592.1	1305	1055.000	0.000000	0.000
ENSDART00000187589.1	1176	926.000	0.000000	0.000
ENSDART00000183306.1	1260	1010.000	0.192085	2.000
ENSDART00000191110.1	1335	1085.000	0.000000	0.000
ENSDART00000185418.1	1842	1592.000	0.000000	0.000
ENSDART00000191352.1	1287	1037.000	0.000000	0.000
ENSDART00000179990.1	1395	1145.000	0.000000	0.000
ENSDART00000189034.1	4749	4499.000	0.000000	0.000
ENSDART00000189935.1	4710	4460.000	0.000000	0.000
ENSDART00000181136.1	4701	4451.000	0.000000	0.000
ENSDART00000180761.1	4650	4400.000	0.000000	0.000
ENSDART00000191529.1	774	524.000	0.000000	0.000
ENSDART00000188727.1	543	293.000	0.000000	0.000
ENSDART00000187421.1	219	11.606	0.000000	0.000
ENSDART00000186938.1	1632	1382.000	0.000000	0.000
ENSDART00000180566.1	1590	1340.000	0.000000	0.000
ENSDART00000190573.1	3675	3425.000	2.072011	73.159
ENSDART00000092522.6	5181	4931.000	0.294092	14.950
ENSDART00000180244.1	498	248.000	0.000000	0.000
ENSDART00000191495.1	984	734.000	0.000000	0.000
ENSDART00000182181.1	552	302.000	0.000000	0.000
ENSDART00000190367.1	1452	1202.000	1.534290	19.012
ENSDART00000188524.1	1773	1523.000	0.000000	0.000
ENSDART00000193676.1	474	224.000	0.000000	0.000
ENSDART00000190037.1	453	203.000	37.357935	78.180
ENSDART00000193232.1	507	257.000	0.000000	0.000
ENSDART00000189798.1	507	257.000	0.986536	2.614
ENSDART00000187697.1	1839	1589.000	0.000000	0.000
ENSDART00000187322.1	3198	2948.000	0.000000	0.000
ENSDART00000180578.1	1767	1517.000	1.523574	23.827
ENSDART00000191163.1	1023	773.000	0.789171	6.289
ENSDART00000190974.1	1872	1622.000	0.000000	0.000
ENSDART00000172064.2	510	260.000	0.000000	0.000
ENSDART00000191576.1	513	263.000	0.000000	0.000
ENSDART00000158926.2	1503	1253.000	0.000000	0.000
ENSDART00000192285.1	375	125.000	0.000000	0.000
ENSDART00000167133.2	1668	1418.000	0.000000	0.000
ENSDART00000190645.1	2337	2087.000	0.000000	0.000
ENSDART00000100633.5	2316	2066.000	1.295777	27.598
ENSDART00000179813.1	1857	1607.000	0.000000	0.000
ENSDART00000174651.2	3741	3491.000	0.000000	0.000
ENSDART00000192533.1	3738	3488.000	0.381109	13.704
ENSDART00000190801.1	3222	2972.000	0.000000	0.000
ENSDART00000192528.1	384	134.000	0.000000	0.000
ENSDART00000187263.1	381	131.000	0.000000	0.000
ENSDART00000191480.1	777	527.000	0.000000	0.000
ENSDART00000188087.1	1269	1019.000	0.000000	0.000
ENSDART00000185137.1	777	527.000	0.000000	0.000
ENSDART00000191750.1	2967	2717.000	0.000000	0.000
ENSDART00000089507.6	1830	1580.000	0.755479	12.305
ENSDART00000186927.1	441	191.000	0.000000	0.000
ENSDART00000193562.1	1158	908.000	0.311650	2.917
ENSDART00000193641.1	4188	3938.000	0.000000	0.000
ENSDART00000185550.1	4155	3905.000	0.000000	0.000
ENSDART00000114292.4	3225	2975.000	0.000000	0.000
ENSDART00000182996.1	657	407.000	0.000000	0.000
ENSDART00000181130.1	762	512.000	0.000000	0.000
ENSDART00000188020.1	969	719.000	3.351712	24.843
ENSDART00000188543.1	840	590.000	5.089672	30.957
ENSDART00000190569.1	1329	1079.000	0.000000	0.000
ENSDART00000185807.1	540	290.000	13.751979	41.113
ENSDART00000189587.1	1773	1523.000	0.000000	0.000
ENSDART00000181126.1	828	578.000	0.000000	0.000
ENSDART00000187851.1	435	185.000	0.000000	0.000
ENSDART00000185234.1	1134	884.000	7.555319	68.853
ENSDART00000184519.1	447	197.000	0.000000	0.000
ENSDART00000183916.1	1014	764.000	0.000000	0.000
ENSDART00000181979.1	915	665.000	0.000000	0.000
ENSDART00000181277.1	1170	920.000	0.000000	0.000
ENSDART00000185847.1	1752	1502.000	0.000000	0.000
ENSDART00000192544.1	1749	1499.000	0.000000	0.000
ENSDART00000190399.1	1467	1217.000	0.000000	0.000
ENSDART00000010169.8	1545	1295.000	0.000000	0.000
ENSDART00000187452.1	2454	2204.000	0.164719	3.743
ENSDART00000168925.2	1719	1469.000	0.000000	0.000
ENSDART00000175065.2	1836	1586.000	0.000000	0.000
ENSDART00000172655.2	1719	1469.000	3.130429	47.407
ENSDART00000180108.1	756	506.000	0.000000	0.000
ENSDART00000187253.1	486	236.000	0.000000	0.000
ENSDART00000191091.1	918	668.000	0.000000	0.000
ENSDART00000187096.1	885	635.000	0.000000	0.000
ENSDART00000182906.1	855	605.000	0.534473	3.333
ENSDART00000192385.1	3759	3509.000	0.081653	2.954
ENSDART00000193956.1	1014	764.000	2.783271	21.921
ENSDART00000180406.1	2979	2729.000	0.000000	0.000
ENSDART00000186251.1	882	632.000	0.238171	1.552
ENSDART00000189462.1	1104	854.000	0.000000	0.000
ENSDART00000181643.1	2343	2093.000	0.000000	0.000
ENSDART00000193798.1	693	443.000	0.000000	0.000
ENSDART00000193852.1	1233	983.000	0.000000	0.000
ENSDART00000192158.1	2013	1763.000	0.000000	0.000
ENSDART00000190139.1	1932	1682.000	0.000000	0.000
ENSDART00000182545.1	1191	941.000	0.820800	7.962
ENSDART00000190281.1	6573	6323.000	0.000000	0.000
ENSDART00000190218.1	468	218.000	0.000000	0.000
ENSDART00000186704.1	1293	1043.000	0.000000	0.000
ENSDART00000193796.1	2715	2465.000	0.000000	0.000
ENSDART00000188327.1	2715	2465.000	0.000000	0.000
ENSDART00000186903.1	3237	2987.000	0.000000	0.000
ENSDART00000192723.1	822	572.000	1.604733	9.463
ENSDART00000180984.1	2811	2561.000	0.000000	0.000
ENSDART00000180972.1	3792	3542.000	0.000000	0.000
ENSDART00000187963.1	1161	911.000	0.539619	5.068
ENSDART00000185474.1	2427	2177.000	0.000000	0.000
ENSDART00000184360.1	990	740.000	0.000000	0.000
ENSDART00000181713.1	519	269.000	0.698927	1.938
ENSDART00000190256.1	459	209.000	0.000000	0.000
ENSDART00000184719.1	513	263.000	0.000000	0.000
ENSDART00000187506.1	2037	1787.000	0.377482	6.954
ENSDART00000185693.1	1314	1064.000	0.000000	0.000
ENSDART00000189506.1	510	260.000	0.000000	0.000
ENSDART00000182498.1	348	98.004	0.000000	0.000
ENSDART00000193463.1	2262	2012.000	0.064342	1.335
ENSDART00000182999.1	396	146.000	0.000000	0.000
ENSDART00000185166.1	450	200.000	0.000000	0.000
ENSDART00000193744.1	1509	1259.000	0.000000	0.000
ENSDART00000182444.1	522	272.000	0.000000	0.000
ENSDART00000183905.1	4794	4544.000	0.000000	0.000
ENSDART00000105263.4	2499	2249.000	0.000000	0.000
ENSDART00000190818.1	2937	2687.000	9.487925	262.818
ENSDART00000187779.1	945	695.000	3.994116	28.617
ENSDART00000189943.1	234	14.754	0.000000	0.000
ENSDART00000190385.1	1584	1334.000	0.000000	0.000
ENSDART00000182909.1	1746	1496.000	0.000000	0.000
ENSDART00000184759.1	4056	3806.000	0.000000	0.000
ENSDART00000187141.1	3891	3641.000	0.000000	0.000
ENSDART00000188861.1	4032	3782.000	0.000000	0.000
ENSDART00000189837.1	954	704.000	0.000000	0.000
ENSDART00000187076.1	321	71.167	0.000000	0.000
ENSDART00000181006.1	2352	2102.000	3.017904	65.396
ENSDART00000186137.1	219	11.606	0.000000	0.000
ENSDART00000193250.1	1413	1163.000	4.433862	53.159
ENSDART00000159813.2	3489	3239.000	0.000000	0.000
ENSDART00000191093.1	408	158.000	0.000000	0.000
ENSDART00000180321.1	3672	3422.000	0.000000	0.000
ENSDART00000190455.1	1320	1070.000	0.000000	0.000
ENSDART00000186263.1	915	665.000	0.000000	0.000
ENSDART00000180455.1	621	371.000	0.000000	0.000
ENSDART00000193217.1	2013	1763.000	0.137554	2.500
ENSDART00000193943.1	1572	1322.000	0.000000	0.000
ENSDART00000180423.1	1626	1376.000	0.000000	0.000
ENSDART00000184263.1	894	644.000	0.000000	0.000
ENSDART00000191249.1	1575	1325.000	0.000000	0.000
ENSDART00000137441.2	849	599.000	0.000000	0.000
ENSDART00000165232.2	831	581.000	0.000000	0.000
ENSDART00000186981.1	327	77.082	0.000000	0.000
ENSDART00000167578.2	636	386.000	1.264765	5.033
ENSDART00000183467.1	849	599.000	1.402451	8.660
ENSDART00000031527.5	777	527.000	0.186724	1.014
ENSDART00000180690.1	1530	1280.000	0.000000	0.000
ENSDART00000187666.1	1389	1139.000	0.000000	0.000
ENSDART00000193695.1	1458	1208.000	0.000000	0.000
ENSDART00000190511.1	900	650.000	5.028516	33.695
ENSDART00000188731.1	246	18.230	69.863183	13.130
ENSDART00000187555.1	1131	881.000	0.000000	0.000
ENSDART00000181128.1	1134	884.000	0.218904	1.995
ENSDART00000193281.1	561	311.000	0.000000	0.000
ENSDART00000186330.1	549	299.000	0.000000	0.000
ENSDART00000192800.1	648	398.000	721.470129	2960.173
ENSDART00000183476.1	738	488.000	0.000000	0.000
ENSDART00000191051.1	11613	11363.000	0.008537	1.000
ENSDART00000189081.1	8964	8714.000	0.000000	0.000
ENSDART00000184861.1	8904	8654.000	0.000000	0.000
ENSDART00000192381.1	948	698.000	18.595230	133.805
ENSDART00000191841.1	7638	7388.000	0.000000	0.000
ENSDART00000193279.1	714	464.000	2.787254	13.332
ENSDART00000191580.1	702	452.000	0.214608	1.000
ENSDART00000170563.3	2382	2132.000	0.209327	4.601
ENSDART00000190239.1	933	683.000	0.000000	0.000
ENSDART00000177005.2	5103	4853.000	1.149739	57.521
ENSDART00000181155.1	1605	1355.000	0.000000	0.000
ENSDART00000181949.1	1527	1277.000	0.000000	0.000
ENSDART00000187008.1	876	626.000	0.000000	0.000
ENSDART00000191856.1	1467	1217.000	0.000000	0.000
ENSDART00000183093.1	630	380.000	0.000000	0.000
ENSDART00000191533.1	1020	770.000	0.558693	4.435
ENSDART00000188092.1	879	629.000	0.000000	0.000
ENSDART00000192656.1	456	206.000	0.484453	1.029
ENSDART00000180868.1	822	572.000	0.000000	0.000
ENSDART00000182639.1	1263	1013.000	0.000000	0.000
ENSDART00000190449.1	327	77.082	0.000000	0.000
ENSDART00000171000.2	2076	1826.000	0.000000	0.000
ENSDART00000183383.1	2022	1772.000	0.000000	0.000
ENSDART00000185428.1	1971	1721.000	1.069979	18.983
ENSDART00000180801.1	1950	1700.000	0.000000	0.000
ENSDART00000190466.1	1599	1349.000	0.316135	4.396
ENSDART00000188083.1	885	635.000	0.243091	1.591
ENSDART00000185677.1	984	734.000	0.266142	2.014
ENSDART00000186067.1	660	410.000	0.000000	0.000
ENSDART00000179943.1	852	602.000	0.000000	0.000
ENSDART00000182287.1	2007	1757.000	0.241545	4.375
ENSDART00000193054.1	885	635.000	0.000000	0.000
ENSDART00000192060.1	2343	2093.000	0.076978	1.661
ENSDART00000180577.1	969	719.000	0.000000	0.000
ENSDART00000184551.1	2052	1802.000	2.657568	49.369
ENSDART00000046298.5	1134	884.000	0.462772	4.217
ENSDART00000180855.1	1203	953.000	6.251294	61.416
ENSDART00000181752.1	435	185.000	1.811103	3.454
ENSDART00000186297.1	1305	1055.000	0.000000	0.000
ENSDART00000193069.1	1230	980.000	0.000000	0.000
ENSDART00000043684.8	1299	1049.000	0.000000	0.000
ENSDART00000185293.1	1212	962.000	1.225484	12.153
ENSDART00000182950.1	2901	2651.000	0.000000	0.000
ENSDART00000179741.1	4356	4106.000	2.675747	113.261
ENSDART00000180521.1	1794	1544.000	0.000000	0.000
ENSDART00000184580.1	1716	1466.000	0.000000	0.000
ENSDART00000169263.2	1191	941.000	0.000000	0.000
ENSDART00000182096.1	1386	1136.000	0.000000	0.000
ENSDART00000184061.1	1443	1193.000	0.000000	0.000
ENSDART00000184420.1	2253	2003.000	0.000000	0.000
ENSDART00000189954.1	1062	812.000	0.000000	0.000
ENSDART00000189605.1	1068	818.000	0.000000	0.000
ENSDART00000192860.1	3564	3314.000	0.000000	0.000
ENSDART00000188629.1	1542	1292.000	0.000000	0.000
ENSDART00000180918.1	1077	827.000	0.547289	4.666
ENSDART00000179968.1	540	290.000	0.000000	0.000
ENSDART00000191635.1	519	269.000	0.000000	0.000
ENSDART00000180417.1	1695	1445.000	0.000000	0.000
ENSDART00000187428.1	1122	872.000	0.000000	0.000
ENSDART00000191175.1	1026	776.000	0.000000	0.000
ENSDART00000184331.1	2715	2465.000	3.887115	98.778
ENSDART00000184029.1	2625	2375.000	0.313027	7.664
ENSDART00000185869.1	1104	854.000	0.000000	0.000
ENSDART00000193802.1	1932	1682.000	0.664132	11.516
ENSDART00000190907.1	2049	1799.000	0.000000	0.000
ENSDART00000191889.1	1995	1745.000	0.000000	0.000
ENSDART00000186252.1	1161	911.000	3.068838	28.821
ENSDART00000188373.1	1641	1391.000	0.000000	0.000
ENSDART00000191180.1	1662	1412.000	0.000000	0.000
ENSDART00000184592.1	402	152.000	0.000000	0.000
ENSDART00000191506.1	3321	3071.000	0.000000	0.000
ENSDART00000182195.1	3246	2996.000	0.393478	12.153
ENSDART00000193983.1	3175	2925.000	0.000000	0.000
ENSDART00000192766.1	6162	5912.000	0.000000	0.000
ENSDART00000183013.1	6153	5903.000	0.000000	0.000
ENSDART00000189666.1	303	54.027	0.000000	0.000
ENSDART00000182534.1	2019	1769.000	0.000000	0.000
ENSDART00000182297.1	5292	5042.000	0.000000	0.000
ENSDART00000184525.1	5271	5021.000	0.427308	22.118
ENSDART00000189536.1	5154	4904.000	0.000000	0.000
ENSDART00000187528.1	5223	4973.000	0.000000	0.000
ENSDART00000181930.1	2316	2066.000	0.000000	0.000
ENSDART00000187558.1	1332	1082.000	0.000000	0.000
ENSDART00000188368.1	1395	1145.000	6.816667	80.462
ENSDART00000161502.2	2538	2288.000	0.000000	0.000
ENSDART00000185251.1	918	668.000	13.674062	94.165
ENSDART00000114115.4	897	647.000	0.000000	0.000
ENSDART00000193183.1	414	164.000	0.000000	0.000
ENSDART00000187961.1	711	461.000	0.000000	0.000
ENSDART00000188488.1	705	455.000	0.000000	0.000
ENSDART00000190538.1	8148	7898.000	0.000000	0.000
ENSDART00000192659.1	8238	7988.000	0.000000	0.000
ENSDART00000186367.1	8193	7943.000	0.000000	0.000
ENSDART00000184443.1	8181	7931.000	0.000000	0.000
ENSDART00000188372.1	8124	7874.000	0.000000	0.000
ENSDART00000192308.1	2127	1877.000	0.000000	0.000
ENSDART00000185973.1	2973	2723.000	0.000000	0.000
ENSDART00000192200.1	918	668.000	0.448804	3.091
ENSDART00000180971.1	2331	2081.000	0.000000	0.000
ENSDART00000183823.1	3114	2864.000	0.492644	14.545
ENSDART00000182663.1	456	206.000	0.000000	0.000
ENSDART00000190201.1	318	68.234	0.000000	0.000
ENSDART00000188743.1	456	206.000	0.000000	0.000
ENSDART00000182244.1	495	245.000	0.000000	0.000
ENSDART00000188071.1	1113	863.000	0.000000	0.000
ENSDART00000181657.1	1008	758.000	0.000000	0.000
ENSDART00000184527.1	5715	5465.000	0.399135	22.487
ENSDART00000191688.1	429	179.000	0.000000	0.000
ENSDART00000192025.1	534	284.000	0.000000	0.000
ENSDART00000170417.2	474	224.000	0.000000	0.000
ENSDART00000189041.1	429	179.000	0.000000	0.000
ENSDART00000179997.1	318	68.234	0.000000	0.000
ENSDART00000187292.1	657	407.000	0.000000	0.000
ENSDART00000182546.1	429	179.000	0.000000	0.000
ENSDART00000182133.1	429	179.000	0.000000	0.000
ENSDART00000188110.1	2715	2465.000	0.000000	0.000
ENSDART00000185197.1	174	6.553	0.000000	0.000
ENSDART00000191912.1	177	6.769	0.000000	0.000
ENSDART00000182447.1	912	662.000	27.703454	189.063
ENSDART00000180430.1	609	359.000	0.000000	0.000
ENSDART00000192264.1	432	182.000	0.000000	0.000
ENSDART00000188073.1	264	25.725	0.000000	0.000
ENSDART00000180050.1	837	587.000	0.000000	0.000
ENSDART00000193665.1	525	275.000	0.000000	0.000
ENSDART00000186933.1	837	587.000	0.000000	0.000
ENSDART00000192454.1	525	275.000	0.000000	0.000
ENSDART00000180345.1	429	179.000	0.000000	0.000
ENSDART00000184328.1	264	25.725	0.000000	0.000
ENSDART00000186031.1	2715	2465.000	0.000000	0.000
ENSDART00000172037.2	344	94.008	0.000000	0.000
ENSDART00000165410.2	350	100.003	0.000000	0.000
ENSDART00000163675.2	339	89.016	0.000000	0.000
ENSDART00000172374.2	355	105.001	0.000000	0.000
ENSDART00000161368.2	354	104.002	0.000000	0.000
ENSDART00000171132.2	338	88.019	0.000000	0.000
ENSDART00000170804.2	366	116.000	1.672460	2.000
ENSDART00000160762.2	345	95.007	0.000000	0.000
ENSDART00000167067.2	378	128.000	0.000000	0.000
ENSDART00000161271.2	334	84.033	0.000000	0.000
ENSDART00000163938.2	366	116.000	0.000000	0.000
ENSDART00000161622.2	445	195.000	0.000000	0.000
ENSDART00000162257.2	426	176.000	0.000000	0.000
ENSDART00000158119.2	318	68.234	0.000000	0.000
ENSDART00000169491.2	387	137.000	0.000000	0.000
ENSDART00000172528.2	396	146.000	0.000000	0.000
ENSDART00000166253.2	411	161.000	0.000000	0.000
ENSDART00000160948.2	323	73.133	0.000000	0.000
ENSDART00000161537.2	377	127.000	0.000000	0.000
ENSDART00000159235.2	348	98.004	0.000000	0.000
ENSDART00000171772.2	483	233.000	0.000000	0.000
ENSDART00000167404.2	357	107.001	0.000000	0.000
ENSDART00000171344.2	462	212.000	0.000000	0.000
ENSDART00000168039.2	470	220.000	0.000000	0.000
ENSDART00000157830.2	431	181.000	0.000000	0.000
ENSDART00000166182.2	372	122.000	0.000000	0.000
ENSDART00000167805.2	378	128.000	0.000000	0.000
ENSDART00000159795.2	419	169.000	0.000000	0.000
ENSDART00000160202.2	378	128.000	0.000000	0.000
ENSDART00000163851.2	330	80.056	0.000000	0.000
ENSDART00000161463.2	417	167.000	0.000000	0.000
ENSDART00000164491.2	366	116.000	0.000000	0.000
ENSDART00000158772.2	348	98.004	0.000000	0.000
ENSDART00000167409.2	420	170.000	0.000000	0.000
ENSDART00000160204.2	348	98.004	0.000000	0.000
ENSDART00000166882.2	420	170.000	0.000000	0.000
ENSDART00000171020.2	383	133.000	0.000000	0.000
ENSDART00000162456.2	366	116.000	0.000000	0.000
ENSDART00000164309.2	390	140.000	0.000000	0.000
ENSDART00000160996.2	369	119.000	0.000000	0.000
ENSDART00000166892.2	332	82.043	8.276379	7.000
ENSDART00000171613.2	393	143.000	2.713366	4.000
ENSDART00000164961.2	357	107.001	0.000000	0.000
ENSDART00000164492.2	396	146.000	0.000000	0.000
ENSDART00000158814.2	396	146.000	0.000000	0.000
ENSDART00000171201.2	397	147.000	0.000000	0.000
ENSDART00000164110.2	399	149.000	0.000000	0.000
ENSDART00000166029.2	381	131.000	0.000000	0.000
ENSDART00000165676.2	371	121.000	0.000000	0.000
ENSDART00000163282.2	342	92.011	0.000000	0.000
ENSDART00000167496.2	346	96.006	0.000000	0.000
ENSDART00000164659.2	404	154.000	0.000000	0.000
ENSDART00000164489.2	350	100.003	0.000000	0.000
ENSDART00000160625.2	413	163.000	0.000000	0.000
ENSDART00000169436.2	387	137.000	0.000000	0.000
ENSDART00000170399.2	380	130.000	0.000000	0.000
ENSDART00000162378.2	358	108.001	0.000000	0.000
ENSDART00000169864.2	389	139.000	0.000000	0.000
ENSDART00000164059.2	336	86.025	0.000000	0.000
ENSDART00000168607.2	375	125.000	0.000000	0.000
ENSDART00000161399.2	381	131.000	0.000000	0.000
ENSDART00000171483.2	397	147.000	0.000000	0.000
ENSDART00000171356.2	339	89.016	0.000000	0.000
ENSDART00000172182.2	413	163.000	0.000000	0.000
ENSDART00000113019.3	414	164.000	0.000000	0.000
ENSDART00000170523.2	375	125.000	0.000000	0.000
ENSDART00000160187.2	385	135.000	0.000000	0.000
ENSDART00000114271.4	416	166.000	0.000000	0.000
ENSDART00000159161.2	423	173.000	0.000000	0.000
ENSDART00000162061.2	314	64.359	0.000000	0.000
ENSDART00000160161.2	46	2.512	0.000000	0.000
ENSDART00000164734.2	55	2.641	0.000000	0.000
ENSDART00000162964.2	49	2.554	0.000000	0.000
ENSDART00000163969.2	49	2.554	0.000000	0.000
ENSDART00000170440.2	46	2.512	0.000000	0.000
ENSDART00000157393.2	52	2.597	0.000000	0.000
ENSDART00000166061.2	45	2.499	0.000000	0.000
ENSDART00000171447.2	49	2.554	0.000000	0.000
ENSDART00000168385.2	60	2.718	0.000000	0.000
ENSDART00000164889.2	63	2.766	0.000000	0.000
ENSDART00000167932.2	60	2.718	0.000000	0.000
ENSDART00000168960.2	63	2.766	0.000000	0.000
ENSDART00000160963.2	63	2.766	0.000000	0.000
ENSDART00000166210.2	60	2.718	0.000000	0.000
ENSDART00000172223.2	56	2.656	0.000000	0.000
ENSDART00000161734.2	64	2.782	0.000000	0.000
ENSDART00000170448.2	57	2.672	0.000000	0.000
ENSDART00000161350.2	63	2.766	0.000000	0.000
ENSDART00000186687.1	63	2.766	0.000000	0.000
ENSDART00000158609.2	60	2.718	0.000000	0.000
ENSDART00000167576.2	63	2.766	0.000000	0.000
ENSDART00000186087.1	63	2.766	0.000000	0.000
ENSDART00000190142.1	66	2.815	0.000000	0.000
ENSDART00000180403.1	63	2.766	0.000000	0.000
ENSDART00000158148.2	63	2.766	0.000000	0.000
ENSDART00000166370.2	63	2.766	0.000000	0.000
ENSDART00000191760.1	63	2.766	0.000000	0.000
ENSDART00000159055.2	66	2.815	0.000000	0.000
ENSDART00000113547.3	903	653.000	0.000000	0.000
ENSDART00000183757.1	63	2.766	0.000000	0.000
ENSDART00000180943.1	63	2.766	0.000000	0.000
ENSDART00000185656.1	66	2.815	0.000000	0.000
ENSDART00000170926.2	63	2.766	0.000000	0.000
ENSDART00000186681.1	66	2.815	0.000000	0.000
ENSDART00000182863.1	63	2.766	0.000000	0.000
ENSDART00000164894.2	66	2.815	0.000000	0.000
ENSDART00000164120.2	63	2.766	0.000000	0.000
ENSDART00000162352.2	60	2.718	0.000000	0.000
ENSDART00000191731.1	63	2.766	0.000000	0.000
ENSDART00000166454.2	57	2.672	0.000000	0.000
ENSDART00000167581.2	57	2.672	0.000000	0.000
ENSDART00000159473.2	63	2.766	0.000000	0.000
ENSDART00000182846.1	63	2.766	0.000000	0.000
ENSDART00000193507.1	66	2.815	0.000000	0.000
ENSDART00000193441.1	66	2.815	0.000000	0.000
ENSDART00000159092.2	63	2.766	0.000000	0.000
ENSDART00000162187.2	63	2.766	0.000000	0.000
ENSDART00000171126.2	60	2.718	0.000000	0.000
ENSDART00000184586.1	66	2.815	0.000000	0.000
ENSDART00000190235.1	66	2.815	0.000000	0.000
ENSDART00000190038.1	399	149.000	1.120469	1.721
ENSDART00000167303.2	63	2.766	0.000000	0.000
ENSDART00000159979.2	60	2.718	0.000000	0.000
ENSDART00000165172.2	63	2.766	0.000000	0.000
ENSDART00000168126.2	57	2.672	0.000000	0.000
ENSDART00000171914.2	63	2.766	0.000000	0.000
ENSDART00000190775.1	66	2.815	0.000000	0.000
ENSDART00000159628.2	63	2.766	0.000000	0.000
ENSDART00000158978.2	907	657.000	0.000000	0.000
ENSDART00000161459.2	60	2.718	0.000000	0.000
ENSDART00000170206.2	61	2.734	0.000000	0.000
ENSDART00000181827.1	63	2.766	0.000000	0.000
ENSDART00000161571.2	57	2.672	0.000000	0.000
ENSDART00000171681.2	60	2.718	0.000000	0.000
ENSDART00000162921.2	60	2.718	0.000000	0.000
ENSDART00000159011.2	63	2.766	0.000000	0.000
ENSDART00000170691.2	63	2.766	0.000000	0.000
ENSDART00000185019.1	66	2.815	0.000000	0.000
ENSDART00000193555.1	66	2.815	0.000000	0.000
ENSDART00000161763.2	63	2.766	0.000000	0.000
ENSDART00000192441.1	63	2.766	0.000000	0.000
ENSDART00000187002.1	896	646.000	0.192041	1.279
ENSDART00000190928.1	66	2.815	0.000000	0.000
ENSDART00000166020.2	66	2.815	0.000000	0.000
ENSDART00000160505.2	60	2.718	0.000000	0.000
ENSDART00000191315.1	976	726.000	0.000000	0.000
ENSDART00000170860.2	63	2.766	0.000000	0.000
ENSDART00000161136.2	63	2.766	0.000000	0.000
ENSDART00000161690.2	63	2.766	0.000000	0.000
ENSDART00000192804.1	63	2.766	0.000000	0.000
ENSDART00000166828.2	63	2.766	0.000000	0.000
ENSDART00000189431.1	11	1.954	0.000000	0.000
ENSDART00000189226.1	10	1.894	0.000000	0.000
ENSDART00000159824.2	734	484.000	0.000000	0.000
ENSDART00000171098.2	437	187.000	0.000000	0.000
ENSDART00000134118.3	344	94.008	0.000000	0.000
ENSDART00000151900.2	276	32.649	0.000000	0.000
ENSDART00000129015.3	829	579.000	0.000000	0.000
ENSDART00000147088.3	394	144.000	0.000000	0.000
ENSDART00000112764.4	394	144.000	0.000000	0.000
ENSDART00000142994.3	303	54.027	0.000000	0.000
ENSDART00000139651.2	240	16.366	0.000000	0.000
ENSDART00000142183.3	343	93.009	0.000000	0.000
ENSDART00000136121.3	406	156.000	0.000000	0.000
ENSDART00000145372.3	287	40.470	0.000000	0.000
ENSDART00000111696.4	397	147.000	0.000000	0.000
ENSDART00000142299.3	391	141.000	0.000000	0.000
ENSDART00000146334.2	359	109.001	0.000000	0.000
ENSDART00000142616.2	355	105.001	0.000000	0.000
ENSDART00000143546.2	319	69.210	0.000000	0.000
ENSDART00000147828.2	343	93.009	0.000000	0.000
ENSDART00000134110.2	340	90.014	0.000000	0.000
ENSDART00000131464.2	358	108.001	0.000000	0.000
ENSDART00000133670.2	900	650.000	0.572851	3.839
ENSDART00000138092.2	336	86.025	0.000000	0.000
ENSDART00000190391.1	21	2.198	0.000000	0.000
ENSDART00000188264.1	12	2.002	0.000000	0.000
ENSDART00000186673.1	15	2.097	0.000000	0.000
ENSDART00000113123.2	855	605.000	2.405029	15.000
ENSDART00000178163.1	3564	3314.000	2.019672	69.000
ENSDART00000183775.1	15	2.097	0.000000	0.000
ENSDART00000183213.1	312	62.441	1362.774460	877.222
ENSDART00000174598.2	1334	1084.000	0.000000	0.000
ENSDART00000191342.1	312	62.441	263.764020	169.786
ENSDART00000192604.1	18	2.155	0.000000	0.000
ENSDART00000160117.2	987	737.000	0.000000	0.000
ENSDART00000097991.4	1344	1094.000	2.148468	24.230
ENSDART00000171083.2	347	97.005	0.000000	0.000
ENSDART00000143753.2	708	458.000	45.363323	214.183
ENSDART00000173200.2	737	487.000	0.000000	0.000
ENSDART00000144742.3	760	510.000	1.902016	10.000
ENSDART00000163264.2	370	120.000	0.000000	0.000
ENSDART00000148897.3	935	685.000	0.000000	0.000
ENSDART00000140627.2	971	721.000	0.000000	0.000
ENSDART00000174200.2	67	2.832	0.000000	0.000
ENSDART00000142212.2	910	660.000	0.000000	0.000
ENSDART00000141854.2	141	4.783	0.000000	0.000
ENSDART00000184324.1	638	388.000	0.000000	0.000
ENSDART00000137613.2	639	389.000	0.000000	0.000
ENSDART00000139754.3	2122	1872.000	0.000000	0.000
ENSDART00000143081.3	535	285.000	0.000000	0.000
ENSDART00000128360.4	549	299.000	0.315622	0.973
ENSDART00000172816.2	291	43.643	0.000000	0.000
ENSDART00000173675.2	1603	1353.000	0.573557	8.000
ENSDART00000169534.2	3198	2948.000	0.000000	0.000
ENSDART00000143028.3	2303	2053.000	0.141748	3.000
ENSDART00000126328.3	636	386.000	0.753908	3.000
ENSDART00000141262.5	1904	1654.000	0.000000	0.000
ENSDART00000165818.2	3134	2884.000	0.000000	0.000
ENSDART00000157120.2	656	406.000	0.000000	0.000
ENSDART00000133235.2	1155	905.000	0.722562	6.741
ENSDART00000151914.2	2485	2235.000	0.000000	0.000
ENSDART00000157036.2	652	402.000	0.000000	0.000
ENSDART00000130476.2	927	677.000	0.000000	0.000
ENSDART00000158235.2	1509	1259.000	0.000000	0.000
ENSDART00000174030.2	363	113.000	0.000000	0.000
ENSDART00000158168.2	854	604.000	5.688520	35.420
ENSDART00000137300.3	1086	836.000	0.345037	2.974
ENSDART00000142378.3	586	336.000	0.288755	1.000
ENSDART00000138738.3	769	519.000	0.000000	0.000
ENSDART00000134885.2	1524	1274.000	0.000000	0.000
ENSDART00000144173.2	645	395.000	0.000000	0.000
ENSDART00000173623.2	726	476.000	0.000000	0.000
ENSDART00000173165.2	966	716.000	0.677394	5.000
ENSDART00000173579.2	752	502.000	0.000000	0.000
ENSDART00000173986.2	758	508.000	0.000000	0.000
ENSDART00000140508.2	1560	1310.000	0.000000	0.000
ENSDART00000143109.4	1091	841.000	0.000000	0.000
ENSDART00000170667.3	762	512.000	0.000000	0.000
ENSDART00000137386.3	2546	2296.000	0.628046	14.865
ENSDART00000168193.3	722	472.000	0.000000	0.000
ENSDART00000173497.2	695	445.000	0.000000	0.000
ENSDART00000172608.2	503	253.000	0.000000	0.000
ENSDART00000173923.2	821	571.000	0.000000	0.000
ENSDART00000173649.2	720	470.000	0.000000	0.000
ENSDART00000142311.3	4510	4260.000	0.000000	0.000
ENSDART00000161085.2	4167	3917.000	1.528710	61.730
ENSDART00000168068.2	3403	3153.000	0.110494	3.592
ENSDART00000137221.2	3655	3405.000	0.000000	0.000
ENSDART00000173991.2	740	490.000	0.000000	0.000
ENSDART00000173535.2	694	444.000	0.000000	0.000
ENSDART00000152423.2	1237	987.000	0.000000	0.000
ENSDART00000173725.2	745	495.000	0.000000	0.000
ENSDART00000150435.2	778	528.000	0.000000	0.000
ENSDART00000173787.2	757	507.000	0.000000	0.000
ENSDART00000136821.2	1454	1204.000	0.080587	1.000
ENSDART00000052357.6	856	606.000	0.538452	3.364
ENSDART00000172202.2	3184	2934.000	0.069697	2.108
ENSDART00000110532.3	1477	1227.000	7.021888	88.821
ENSDART00000079087.6	831	581.000	1.721495	10.311
ENSDART00000150273.2	910	660.000	0.000000	0.000
ENSDART00000150536.2	885	635.000	0.000000	0.000
ENSDART00000134845.3	867	617.000	0.164819	1.048
ENSDART00000140487.4	1139	889.000	0.000000	0.000
ENSDART00000151357.2	999	749.000	0.000000	0.000
ENSDART00000038499.8	4158	3908.000	13.386448	539.306
ENSDART00000147066.2	285	38.947	0.000000	0.000
ENSDART00000162684.2	3938	3688.000	0.139295	5.296
ENSDART00000151380.2	996	746.000	0.153913	1.184
ENSDART00000151561.2	988	738.000	0.000000	0.000
ENSDART00000155091.2	4531	4281.000	0.424256	18.724
ENSDART00000152950.2	3328	3078.000	0.918165	29.134
ENSDART00000152873.2	5064	4814.000	0.380409	18.879
ENSDART00000144487.2	1150	900.000	0.000000	0.000
ENSDART00000168328.2	1905	1655.000	0.000000	0.000
ENSDART00000166850.2	363	113.000	13.065513	15.220
ENSDART00000158794.2	60	2.718	0.000000	0.000
ENSDART00000173826.2	1695	1445.000	0.000000	0.000
ENSDART00000163730.2	1804	1554.000	4.361509	69.872
ENSDART00000163695.2	375	125.000	0.000000	0.000
ENSDART00000169607.2	63	2.766	0.000000	0.000
ENSDART00000132137.2	1804	1554.000	0.000000	0.000
ENSDART00000139480.2	179	6.919	0.000000	0.000
ENSDART00000165153.2	2870	2620.000	0.000000	0.000
ENSDART00000163351.2	741	491.000	0.000000	0.000
ENSDART00000170591.2	835	585.000	1.160718	7.000
ENSDART00000157804.2	961	711.000	0.000000	0.000
ENSDART00000143039.2	645	395.000	0.000000	0.000
ENSDART00000159563.2	663	413.000	0.000000	0.000
ENSDART00000147630.3	375	125.000	0.000000	0.000
ENSDART00000148275.3	3264	3014.000	0.000000	0.000
ENSDART00000146190.2	790	540.000	0.000000	0.000
ENSDART00000172947.2	1181	931.000	0.000000	0.000
ENSDART00000122035.3	1575	1325.000	0.439258	6.000
ENSDART00000073488.5	1578	1328.000	6.793119	93.000
ENSDART00000153694.2	1509	1259.000	0.000000	0.000
ENSDART00000171515.2	3876	3626.000	0.138608	5.181
ENSDART00000135862.4	945	695.000	0.139656	1.001
ENSDART00000163320.2	3423	3173.000	0.000000	0.000
ENSDART00000162207.2	3513	3263.000	0.000000	0.000
ENSDART00000150748.2	1264	1014.000	1.147962	12.000
ENSDART00000051895.4	1488	1238.000	0.078354	1.000
ENSDART00000138790.4	631	381.000	0.000000	0.000
ENSDART00000174321.2	197	8.560	0.000000	0.000
ENSDART00000150782.2	1645	1395.000	0.417299	6.001
ENSDART00000073484.4	1967	1717.000	0.000000	0.000
ENSDART00000148082.3	1870	1620.000	0.000000	0.000
ENSDART00000174093.2	215	10.937	0.000000	0.000
ENSDART00000067835.6	246	18.230	0.000000	0.000
ENSDART00000140109.2	1180	930.000	0.000000	0.000
ENSDART00000174086.2	319	69.210	0.000000	0.000
ENSDART00000133180.2	1553	1303.000	0.000000	0.000
ENSDART00000174349.2	595	345.000	0.843503	3.000
ENSDART00000132558.2	767	517.000	0.000000	0.000
ENSDART00000173585.2	713	463.000	0.000000	0.000
ENSDART00000140180.3	387	137.000	0.000000	0.000
ENSDART00000143673.2	1313	1063.000	0.183258	2.008
ENSDART00000136571.3	987	737.000	0.000000	0.000
ENSDART00000164331.2	1099	849.000	2.726788	23.866
ENSDART00000168353.2	2817	2567.000	0.000000	0.000
ENSDART00000173956.2	362	112.000	0.000000	0.000
ENSDART00000151471.2	1199	949.000	0.000000	0.000
ENSDART00000109840.4	1430	1180.000	0.000000	0.000
ENSDART00000142302.3	1420	1170.000	0.000000	0.000
ENSDART00000099626.5	1166	916.000	0.311038	2.937
ENSDART00000166261.2	1197	947.000	0.380998	3.720
ENSDART00000112572.4	1162	912.000	0.000000	0.000
ENSDART00000148151.3	651	401.000	0.000000	0.000
ENSDART00000137159.3	619	369.000	0.000000	0.000
ENSDART00000141151.2	239	16.081	0.000000	0.000
ENSDART00000140094.2	545	295.000	0.000000	0.000
ENSDART00000144368.2	338	88.019	0.000000	0.000
ENSDART00000192986.1	638	388.000	0.000000	0.000
ENSDART00000144693.2	638	388.000	0.000000	0.000
ENSDART00000143370.3	253	20.776	0.000000	0.000
ENSDART00000174197.2	340	90.014	0.000000	0.000
ENSDART00000160537.2	1825	1575.000	0.520031	8.444
ENSDART00000140688.2	1023	773.000	0.000000	0.000
ENSDART00000174149.2	355	105.001	0.000000	0.000
ENSDART00000032374.8	1233	983.000	0.647778	6.564
ENSDART00000160772.2	2107	1857.000	0.000000	0.000
ENSDART00000171158.2	1048	798.000	0.000000	0.000
ENSDART00000146153.2	1021	771.000	0.000000	0.000
ENSDART00000164069.2	1053	803.000	0.000000	0.000
ENSDART00000146393.3	678	428.000	0.000000	0.000
ENSDART00000162138.2	1357	1107.000	1.834710	20.938
ENSDART00000163574.2	1049	799.000	2.961038	24.390
ENSDART00000134154.2	850	600.000	0.000000	0.000
ENSDART00000136549.3	278	33.967	0.000000	0.000
ENSDART00000140733.3	3534	3284.000	0.000000	0.000
ENSDART00000164176.2	1048	798.000	0.000000	0.000
ENSDART00000162790.2	1047	797.000	2.038213	16.746
ENSDART00000144764.2	608	358.000	0.000000	0.000
ENSDART00000146219.4	2320	2070.000	0.000000	0.000
ENSDART00000145620.2	225	12.734	0.000000	0.000
ENSDART00000140025.2	215	10.937	0.000000	0.000
ENSDART00000166166.2	921	671.000	0.283286	1.960
ENSDART00000149770.3	1014	764.000	0.000000	0.000
ENSDART00000173061.2	966	716.000	0.000000	0.000
ENSDART00000139108.2	568	318.000	0.000000	0.000
ENSDART00000147419.2	334	84.033	0.000000	0.000
ENSDART00000145932.2	1017	767.000	0.000000	0.000
ENSDART00000142452.2	778	528.000	0.000000	0.000
ENSDART00000141816.2	418	168.000	0.000000	0.000
ENSDART00000158088.2	536	286.000	5.960211	17.573
ENSDART00000139716.2	534	284.000	0.697751	2.043
ENSDART00000019765.9	4693	4443.000	0.000000	0.000
ENSDART00000143866.2	487	237.000	0.000000	0.000
ENSDART00000140538.2	759	509.000	0.000000	0.000
ENSDART00000138977.2	1280	1030.000	0.000000	0.000
ENSDART00000139583.2	493	243.000	0.000000	0.000
ENSDART00000143672.2	768	518.000	0.000000	0.000
ENSDART00000149621.3	1033	783.000	0.000000	0.000
ENSDART00000148286.2	1139	889.000	0.156983	1.439
ENSDART00000139830.2	1029	779.000	0.000000	0.000
ENSDART00000148658.3	1036	786.000	0.000000	0.000
ENSDART00000133177.2	393	143.000	0.000000	0.000
ENSDART00000143002.2	1448	1198.000	1.538055	18.995
ENSDART00000115013.4	2922	2672.000	0.000000	0.000
ENSDART00000163293.2	3371	3121.000	0.456550	14.689
ENSDART00000162083.2	3621	3371.000	0.000000	0.000
ENSDART00000137754.2	750	500.000	0.000000	0.000
ENSDART00000139938.2	1026	776.000	0.000000	0.000
ENSDART00000160277.2	871	621.000	0.000000	0.000
ENSDART00000174129.2	933	683.000	0.000000	0.000
ENSDART00000150335.2	3143	2893.000	0.126978	3.787
ENSDART00000135315.3	655	405.000	0.000000	0.000
ENSDART00000140137.2	991	741.000	0.000000	0.000
ENSDART00000141857.2	255	21.585	0.000000	0.000
ENSDART00000147731.3	6328	6078.000	0.000000	0.000
ENSDART00000067056.5	5907	5657.000	0.703043	41.000
ENSDART00000136106.4	3761	3511.000	0.136046	4.924
ENSDART00000145682.2	482	232.000	0.000000	0.000
ENSDART00000140809.2	633	383.000	0.000000	0.000
ENSDART00000173894.2	4166	3916.000	0.024771	1.000
ENSDART00000174080.2	304	54.940	0.000000	0.000
ENSDART00000183000.1	756	506.000	0.000000	0.000
ENSDART00000174286.2	256	22.004	0.000000	0.000
ENSDART00000174136.2	325	75.104	0.000000	0.000
ENSDART00000181030.1	756	506.000	0.000000	0.000
ENSDART00000173968.2	755	505.000	0.000000	0.000
ENSDART00000173930.2	756	506.000	0.000000	0.000
ENSDART00000173571.2	695	445.000	0.000000	0.000
ENSDART00000167668.2	846	596.000	0.000000	0.000
ENSDART00000164398.2	1040	790.000	0.151261	1.232
ENSDART00000063334.7	1332	1082.000	0.000000	0.000
ENSDART00000151290.3	397	147.000	0.000000	0.000
ENSDART00000168168.2	3090	2840.000	0.282883	8.282
ENSDART00000134232.3	3002	2752.000	0.198633	5.635
ENSDART00000133337.4	2083	1833.000	0.076989	1.455
ENSDART00000150528.3	866	616.000	1.259777	8.000
ENSDART00000174222.2	1607	1357.000	0.000000	0.000
ENSDART00000168363.2	2813	2563.000	0.053320	1.409
ENSDART00000147162.2	534	284.000	0.000000	0.000
ENSDART00000126749.3	2913	2663.000	1.509739	41.447
ENSDART00000159488.2	2399	2149.000	0.000000	0.000
ENSDART00000170661.2	2949	2699.000	0.326547	9.086
ENSDART00000171533.2	1218	968.000	0.000000	0.000
ENSDART00000173743.2	655	405.000	0.239513	1.000
ENSDART00000169859.2	826	576.000	0.000000	0.000
ENSDART00000173836.2	547	297.000	0.979826	3.000
ENSDART00000163346.2	706	456.000	0.000000	0.000
ENSDART00000111079.3	2366	2116.000	0.366740	8.000
ENSDART00000162676.2	355	105.001	0.000000	0.000
ENSDART00000174245.2	1125	875.000	0.221721	2.000
ENSDART00000133173.2	2045	1795.000	0.000000	0.000
ENSDART00000164399.2	1060	810.000	0.355719	2.970
ENSDART00000167364.2	984	734.000	0.000000	0.000
ENSDART00000099090.4	994	744.000	0.000000	0.000
ENSDART00000152694.2	1711	1461.000	0.199184	3.000
ENSDART00000150471.2	435	185.000	0.524340	1.000
ENSDART00000174076.2	544	294.000	0.000000	0.000
ENSDART00000132472.3	358	108.001	0.000000	0.000
ENSDART00000150340.3	880	630.000	0.000000	0.000
ENSDART00000148053.3	1443	1193.000	0.000000	0.000
ENSDART00000149516.2	853	603.000	0.160867	1.000
ENSDART00000122959.3	1275	1025.000	0.686571	7.255
ENSDART00000159891.2	816	566.000	0.000000	0.000
ENSDART00000159830.2	1348	1098.000	0.341570	3.866
ENSDART00000151328.2	586	336.000	0.000000	0.000
ENSDART00000132261.3	1243	993.000	0.000000	0.000
ENSDART00000132661.2	264	25.725	0.000000	0.000
ENSDART00000146739.3	1002	752.000	0.000000	0.000
ENSDART00000147560.2	532	282.000	0.000000	0.000
ENSDART00000162906.2	872	622.000	0.000000	0.000
ENSDART00000174017.2	736	486.000	0.000000	0.000
ENSDART00000173882.2	1022	772.000	0.000000	0.000
ENSDART00000174371.2	917	667.000	0.000000	0.000
ENSDART00000168833.2	694	444.000	6.772719	31.000
ENSDART00000164268.2	836	586.000	0.000000	0.000
ENSDART00000141862.3	1917	1667.000	0.000000	0.000
ENSDART00000144593.2	2722	2472.000	0.439109	11.190
ENSDART00000173564.2	1174	924.000	0.000000	0.000
ENSDART00000173872.2	167	6.094	15.918983	1.000
ENSDART00000152189.2	1220	970.000	0.399725	3.997
ENSDART00000169772.2	2380	2130.000	0.297605	6.535
ENSDART00000157569.2	1459	1209.000	0.278046	3.465
ENSDART00000152160.2	898	648.000	0.000000	0.000
ENSDART00000152430.3	1006	756.000	0.000000	0.000
ENSDART00000172993.2	947	697.000	0.000000	0.000
ENSDART00000115045.3	1322	1072.000	7.322194	80.919
ENSDART00000143108.3	1103	853.000	0.000000	0.000
ENSDART00000136548.2	1009	759.000	0.000000	0.000
ENSDART00000173550.2	702	452.000	2.067998	9.636
ENSDART00000052356.5	856	606.000	0.000000	0.000
ENSDART00000056990.8	1233	983.000	1.105741	11.205
ENSDART00000150416.2	883	633.000	2.862844	18.682
ENSDART00000165557.2	1321	1071.000	0.287015	3.169
ENSDART00000168563.2	576	326.000	1.139959	3.831
ENSDART00000148168.3	649	399.000	0.626152	2.576
ENSDART00000156862.2	1347	1097.000	0.000000	0.000
ENSDART00000148921.3	1055	805.000	0.000000	0.000
ENSDART00000149269.2	335	85.029	0.000000	0.000
ENSDART00000167278.2	642	392.000	0.000000	0.000
ENSDART00000167017.2	947	697.000	0.000000	0.000
ENSDART00000169560.2	2369	2119.000	0.143120	3.126
ENSDART00000174302.2	2005	1755.000	0.165440	2.993
ENSDART00000131757.2	937	687.000	0.000000	0.000
ENSDART00000173522.2	308	58.652	0.000000	0.000
ENSDART00000173818.2	170	6.284	0.000000	0.000
ENSDART00000174297.2	7078	6828.000	7.186798	505.877
ENSDART00000174121.2	3471	3221.000	0.000000	0.000
ENSDART00000148913.2	912	662.000	0.000000	0.000
ENSDART00000150085.3	1377	1127.000	0.602502	7.000
ENSDART00000148589.2	520	270.000	0.000000	0.000
ENSDART00000135922.2	1237	987.000	0.000000	0.000
ENSDART00000153934.2	866	616.000	28.459226	180.726
ENSDART00000155626.2	385	135.000	0.902173	1.256
ENSDART00000143593.2	532	282.000	0.000000	0.000
ENSDART00000136464.2	1026	776.000	0.450747	3.606
ENSDART00000137831.2	723	473.000	0.000000	0.000
ENSDART00000142047.3	1381	1131.000	0.000000	0.000
ENSDART00000161555.3	486	236.000	0.000000	0.000
ENSDART00000174272.2	223	12.340	0.000000	0.000
ENSDART00000174318.2	172	6.416	0.000000	0.000
ENSDART00000150840.3	1667	1417.000	0.479195	7.000
ENSDART00000128101.3	851	601.000	0.000000	0.000
ENSDART00000152076.2	35	2.368	0.000000	0.000
ENSDART00000110311.4	420	170.000	0.000000	0.000
ENSDART00000151828.2	38	2.406	0.000000	0.000
ENSDART00000151857.2	227	13.146	0.000000	0.000
ENSDART00000146599.2	39	2.419	0.000000	0.000
```
