## Supplementary material for "CD24 Acts as an Evolutionarily Conserved Innate Immune Checkpoint in Colorectal Cancer": salmon_quant.log

```
[2026-01-26 15:50:03.098] [jointLog] [info] setting maxHashResizeThreads to 8
[2026-01-26 15:50:03.098] [jointLog] [info] Fragment incompatibility prior below threshold.  Incompatible fragments will be ignored.
[2026-01-26 15:50:03.098] [jointLog] [info] Usage of --validateMappings implies use of minScoreFraction. Since not explicitly specified, it is being set to 0.65
[2026-01-26 15:50:03.098] [jointLog] [info] Setting consensusSlack to selective-alignment default of 0.35.
[2026-01-26 15:50:03.098] [jointLog] [info] parsing read library format
[2026-01-26 15:50:03.099] [jointLog] [info] There is 1 library.
[2026-01-26 15:50:03.111] [jointLog] [info] Loading pufferfish index
[2026-01-26 15:50:03.115] [jointLog] [info] Loading dense pufferfish index.
[2026-01-26 15:50:07.017] [jointLog] [info] done
[2026-01-26 15:50:07.125] [jointLog] [info] Index contained 57192 targets
[2026-01-26 15:50:07.133] [jointLog] [info] Number of decoys : 0
[2026-01-26 15:50:08.288] [jointLog] [info] Automatically detected most likely library type as U

[2026-01-26 15:59:42.651] [jointLog] [info] Computed 141342 rich equivalence classes for further processing
[2026-01-26 15:59:42.651] [jointLog] [info] Counted 16618827 total reads in the equivalence classes 
[2026-01-26 15:59:42.655] [jointLog] [info] Number of mappings discarded because of alignment score : 244111908
[2026-01-26 15:59:42.655] [jointLog] [info] Number of fragments entirely discarded because of alignment score : 7281074
[2026-01-26 15:59:42.655] [jointLog] [info] Number of fragments discarded because they are best-mapped to decoys : 0
[2026-01-26 15:59:42.655] [jointLog] [info] Number of fragments discarded because they have only dovetail (discordant) mappings to valid targets : 0
[2026-01-26 15:59:42.655] [jointLog] [info] Mapping rate = 19.4896%

[2026-01-26 15:59:42.655] [jointLog] [info] finished quantifyLibrary()
[2026-01-26 15:59:42.661] [jointLog] [info] Starting optimizer
[2026-01-26 15:59:42.693] [jointLog] [info] Marked 0 weighted equivalence classes as degenerate
[2026-01-26 15:59:42.699] [jointLog] [info] iteration = 0 | max rel diff. = 19369.1
[2026-01-26 15:59:42.651] [fileLog] [info] 
At end of round 0
==================
Observed 85270421 total fragments (85270421 in most recent round)

[2026-01-26 15:59:43.743] [jointLog] [info] iteration = 100 | max rel diff. = 5.36791
[2026-01-26 15:59:44.549] [jointLog] [info] iteration = 200 | max rel diff. = 0.69355
[2026-01-26 15:59:45.418] [jointLog] [info] iteration = 300 | max rel diff. = 6.75298
[2026-01-26 15:59:46.476] [jointLog] [info] iteration = 400 | max rel diff. = 0.0822114
[2026-01-26 15:59:47.378] [jointLog] [info] iteration = 500 | max rel diff. = 0.100741
[2026-01-26 15:59:48.131] [jointLog] [info] iteration = 600 | max rel diff. = 4.2907
[2026-01-26 15:59:48.904] [jointLog] [info] iteration = 700 | max rel diff. = 0.0713486
[2026-01-26 15:59:49.685] [jointLog] [info] iteration = 793 | max rel diff. = 0.00163683
[2026-01-26 15:59:49.687] [jointLog] [info] Finished optimizer
[2026-01-26 15:59:49.687] [jointLog] [info] writing output 

[2026-01-26 15:59:49.914] [jointLog] [warning] NOTE: Read Lib [[ /mnt/c/Users/anabe/OneDrive/Documentos/PhD/Experiments/CD24/RNAseq/VPO_bulk_RNAseq/rerun/data/fastq/P_SW480_L001_R1_001.fastq.gz, /mnt/c/Users/anabe/OneDrive/Documentos/PhD/Experiments/CD24/RNAseq/VPO_bulk_RNAseq/rerun/data/fastq/P_SW480_L002_R1_001.fastq.gz, /mnt/c/Users/anabe/OneDrive/Documentos/PhD/Experiments/CD24/RNAseq/VPO_bulk_RNAseq/rerun/data/fastq/P_SW480_L003_R1_001.fastq.gz, /mnt/c/Users/anabe/OneDrive/Documentos/PhD/Experiments/CD24/RNAseq/VPO_bulk_RNAseq/rerun/data/fastq/P_SW480_L004_R1_001.fastq.gz ]] :

Detected a *potential* strand bias > 1% in an unstranded protocol check the file: /mnt/c/Users/anabe/OneDrive/Documentos/PhD/Experiments/CD24/RNAseq/VPO_bulk_RNAseq/rerun/results/salmon/zebrafish/P_SW480/lib_format_counts.json for details
```
