## Supplementary material for "CD24 Acts as an Evolutionarily Conserved Innate Immune Checkpoint in Colorectal Cancer": quant.sf (part 1 of 3)

```
Name	Length	EffectiveLength	TPM	NumReads
ENSDART00000162709.3	4761	4511.000	0.193136	37.000
ENSDART00000125149.3	3218	2968.000	0.000000	0.000
ENSDART00000182440.1	3291	3041.000	0.000000	0.000
ENSDART00000168177.2	3370	3120.000	1.236072	163.781
ENSDART00000171570.2	1371	1121.000	0.000000	0.000
ENSDART00000162972.3	1568	1318.000	3.093862	173.173
ENSDART00000007487.9	873	623.000	12.397128	328.000
ENSDART00000168926.2	1724	1462.000	3.140672	195.000
ENSDART00000171190.2	3169	2919.000	0.551390	68.353
ENSDART00000167950.2	667	417.000	0.409689	7.255
ENSDART00000165811.2	556	306.000	0.626573	8.142
ENSDART00000170923.2	1670	1420.000	0.000000	0.000
ENSDART00000169803.2	998	748.000	0.156148	4.960
ENSDART00000169180.2	3210	2960.000	0.548759	68.982
ENSDART00000165795.2	1002	752.000	0.000000	0.000
ENSDART00000079649.6	641	391.000	0.000000	0.000
ENSDART00000160925.2	4365	4115.000	0.000000	0.000
ENSDART00000188827.1	4409	4159.000	0.385477	68.085
ENSDART00000154123.2	849	599.000	2.333123	59.351
ENSDART00000156878.3	1157	907.000	0.000000	0.000
ENSDART00000156142.2	1978	1728.000	0.395175	29.000
ENSDART00000147009.2	822	572.000	3.128620	76.000
ENSDART00000155827.2	1161	911.000	1.421607	55.000
ENSDART00000154829.2	1305	1055.000	0.424069	19.000
ENSDART00000062130.6	1098	848.000	0.000000	0.000
ENSDART00000155479.2	772	522.000	64.326092	1426.009
ENSDART00000108694.4	4172	3922.000	1.714002	285.485
ENSDART00000162388.2	2689	2439.000	0.000000	0.000
ENSDART00000170119.2	5202	4952.000	0.044268	9.310
ENSDART00000163370.3	2009	1759.000	1.181044	88.226
ENSDART00000189331.1	910	660.000	0.124150	3.480
ENSDART00000144959.3	790	540.000	2.155649	49.435
ENSDART00000147509.2	671	421.000	0.000000	0.000
ENSDART00000092479.5	678	428.000	40.853180	742.565
ENSDART00000169521.2	1111	861.000	0.000000	0.000
ENSDART00000181582.1	417	167.000	0.000000	0.000
ENSDART00000149108.2	1677	1427.000	0.595705	36.101
ENSDART00000192145.1	3575	3325.000	0.452876	63.949
ENSDART00000053045.5	3089	2839.000	4.153131	500.732
ENSDART00000143599.2	696	446.000	0.602688	11.415
ENSDART00000168857.2	4172	3922.000	0.329322	54.852
ENSDART00000091955.5	4669	4419.000	0.000000	0.000
ENSDART00000173716.2	2715	2465.000	0.000000	0.000
ENSDART00000190811.1	4056	3806.000	0.074242	12.000
ENSDART00000039267.7	1029	779.000	72.708285	2405.393
ENSDART00000131609.3	928	678.000	0.000000	0.000
ENSDART00000135265.2	939	689.000	0.000000	0.000
ENSDART00000123482.4	1615	1365.000	0.000000	0.000
ENSDART00000057528.5	1879	1629.000	0.954021	66.000
ENSDART00000171868.2	668	418.000	0.000000	0.000
ENSDART00000166819.2	1580	1330.000	26.952509	1522.354
ENSDART00000164984.2	640	390.000	0.000000	0.000
ENSDART00000162589.2	633	383.000	0.000000	0.000
ENSDART00000180692.1	2557	2307.000	0.935412	91.646
ENSDART00000081477.5	1577	1327.000	43.030472	2425.000
ENSDART00000169763.2	1124	874.000	0.000000	0.000
ENSDART00000146325.2	1157	907.000	0.000000	0.000
ENSDART00000018533.8	1232	982.000	3.764640	157.000
ENSDART00000013607.9	1791	1541.000	0.000000	0.000
ENSDART00000157155.2	2515	2265.000	3.649003	351.000
ENSDART00000013814.8	1325	1075.000	7.644556	349.000
ENSDART00000133348.2	992	742.000	0.031734	1.000
ENSDART00000168251.2	800	550.000	0.000000	0.000
ENSDART00000147715.2	1088	838.000	0.000000	0.000
ENSDART00000128486.3	641	391.000	0.000000	0.000
ENSDART00000122108.3	6037	5787.000	0.481769	118.402
ENSDART00000136763.2	505	255.000	0.184682	2.000
ENSDART00000154124.2	944	694.000	0.000000	0.000
ENSDART00000110781.7	3769	3519.000	0.488471	73.000
ENSDART00000155803.2	861	611.000	0.000000	0.000
ENSDART00000146728.3	1681	1431.000	0.098729	6.000
ENSDART00000171731.2	1022	772.000	0.000000	0.000
ENSDART00000182840.1	843	593.000	0.000000	0.000
ENSDART00000017902.8	5192	4942.000	0.000000	0.000
ENSDART00000135940.4	3937	3687.000	2.490731	390.000
ENSDART00000163003.2	1665	1415.000	0.000000	0.000
ENSDART00000150167.3	921	671.000	0.000000	0.000
ENSDART00000115394.4	1290	1040.000	0.000000	0.000
ENSDART00000136147.2	939	689.000	0.140792	4.120
ENSDART00000151004.2	1313	1063.000	0.484681	21.880
ENSDART00000133998.3	2129	1879.000	20.752070	1655.972
ENSDART00000134574.3	725	475.000	0.000000	0.000
ENSDART00000141998.2	961	711.000	0.332117	10.028
ENSDART00000148606.2	3095	2845.000	0.000000	0.000
ENSDART00000156352.2	7929	7679.000	0.298476	97.337
ENSDART00000192212.1	5837	5587.000	0.158822	37.684
ENSDART00000141746.3	664	414.000	0.000000	0.000
ENSDART00000133948.2	462	212.000	0.000000	0.000
ENSDART00000139551.2	797	547.000	0.000000	0.000
ENSDART00000031625.9	2072	1822.000	7.557635	584.789
ENSDART00000192324.1	2886	2636.000	0.052591	5.887
ENSDART00000191464.1	4218	3968.000	0.050058	8.435
ENSDART00000182369.1	2657	2407.000	0.472740	48.324
ENSDART00000152597.2	1016	766.000	0.000000	0.000
ENSDART00000016096.9	2892	2642.000	4.901792	549.987
ENSDART00000135044.2	4782	4532.000	0.503984	97.000
ENSDART00000173029.2	508	258.000	115.899159	1269.886
ENSDART00000111140.5	323	73.133	785.285824	2438.955
ENSDART00000173145.2	768	518.000	38.052019	837.090
ENSDART00000172953.2	436	186.000	591.088703	4669.069
ENSDART00000142337.2	3051	2801.000	0.453958	54.000
ENSDART00000141271.2	234	14.754	0.000000	0.000
ENSDART00000031727.5	1823	1573.000	15.149109	1012.000
ENSDART00000148992.3	1256	1006.000	0.284334	12.148
ENSDART00000149935.2	601	351.000	0.000000	0.000
ENSDART00000149030.3	853	603.000	10.874982	278.491
ENSDART00000149260.3	1826	1576.000	25.512229	1707.534
ENSDART00000187916.1	4285	4035.000	1.386166	237.533
ENSDART00000037999.5	1607	1347.000	0.491368	28.109
ENSDART00000170614.2	4425	4175.000	0.416747	73.891
ENSDART00000144819.2	346	96.006	2.943203	12.000
ENSDART00000193627.1	1449	1199.000	1.610385	82.000
ENSDART00000143300.3	2077	1827.000	6.392613	496.000
ENSDART00000134938.2	577	327.000	0.000000	0.000
ENSDART00000066086.8	2062	1812.000	0.000000	0.000
ENSDART00000139036.2	605	355.000	40.991651	618.000
ENSDART00000144900.2	430	180.000	0.000000	0.000
ENSDART00000154778.2	15627	15377.000	0.055127	36.000
ENSDART00000155335.2	1010	760.000	0.000000	0.000
ENSDART00000188706.1	12051	11801.000	0.000000	0.000
ENSDART00000182622.1	11386	11136.000	0.000000	0.000
ENSDART00000184483.1	11968	11718.000	0.000000	0.000
ENSDART00000181338.1	11324	11074.000	0.000000	0.000
ENSDART00000152232.3	2148	1898.000	0.800372	64.514
ENSDART00000152493.2	2295	2045.000	0.212857	18.486
ENSDART00000065125.7	1982	1732.000	0.000000	0.000
ENSDART00000152234.2	716	466.000	0.000000	0.000
ENSDART00000131454.2	321	71.167	0.000000	0.000
ENSDART00000009315.11	1966	1716.000	0.000000	0.000
ENSDART00000110696.3	1968	1718.000	0.000000	0.000
ENSDART00000012627.6	1819	1569.000	0.045023	3.000
ENSDART00000158599.2	884	634.000	6.610647	177.991
ENSDART00000164965.2	849	599.000	0.051292	1.305
ENSDART00000111374.4	948	698.000	73.835794	2188.704
ENSDART00000054472.4	4633	4383.000	0.161170	30.000
ENSDART00000182810.1	3975	3725.000	0.000000	0.000
ENSDART00000136014.2	650	400.000	0.000000	0.000
ENSDART00000065956.4	528	278.000	0.000000	0.000
ENSDART00000009912.7	1647	1397.000	0.000000	0.000
ENSDART00000181589.1	2102	1852.000	0.000000	0.000
ENSDART00000132083.3	2627	2377.000	0.009906	1.000
ENSDART00000132887.4	940	690.000	0.000000	0.000
ENSDART00000147429.3	780	530.000	0.000000	0.000
ENSDART00000130234.4	552	302.000	0.000000	0.000
ENSDART00000136528.4	2548	2298.000	0.000000	0.000
ENSDART00000102075.6	2294	2044.000	0.000000	0.000
ENSDART00000131527.2	568	318.000	0.000000	0.000
ENSDART00000193535.1	2495	2245.000	0.566386	54.000
ENSDART00000099023.5	1857	1607.000	0.000000	0.000
ENSDART00000124704.3	2045	1795.000	0.000000	0.000
ENSDART00000172128.2	5952	5702.000	0.000000	0.000
ENSDART00000190331.1	6410	6160.000	0.152955	40.014
ENSDART00000163523.2	6288	6038.000	0.000000	0.000
ENSDART00000152294.2	573	323.000	0.000000	0.000
ENSDART00000060399.6	1827	1577.000	24.502600	1641.000
ENSDART00000152210.2	755	505.000	0.000000	0.000
ENSDART00000173901.2	419	169.000	0.000000	0.000
ENSDART00000166640.2	1217	967.000	2.167199	89.000
ENSDART00000152011.3	7428	7178.000	0.000000	0.000
ENSDART00000087817.6	2027	1777.000	0.000000	0.000
ENSDART00000185404.1	396	146.000	0.000000	0.000
ENSDART00000193191.1	549	299.000	0.000000	0.000
ENSDART00000147783.2	828	578.000	15.909508	390.525
ENSDART00000079003.6	778	528.000	7.165029	160.663
ENSDART00000022042.10	6814	6564.000	0.000000	0.000
ENSDART00000191870.1	6804	6554.000	0.000000	0.000
ENSDART00000160719.2	854	604.000	0.701733	18.000
ENSDART00000168583.2	1359	1109.000	6.093763	287.000
ENSDART00000141835.2	1852	1602.000	1.455169	99.001
ENSDART00000187816.1	882	632.000	0.000000	0.000
ENSDART00000101928.6	642	392.000	0.000000	0.000
ENSDART00000171183.2	5373	5123.000	0.186535	40.584
ENSDART00000159380.2	1029	779.000	0.000000	0.000
ENSDART00000182081.1	5902	5652.000	0.010978	2.635
ENSDART00000180565.1	6025	5775.000	0.000000	0.000
ENSDART00000170387.2	2508	2258.000	0.000000	0.000
ENSDART00000161553.2	6351	6101.000	0.482897	125.118
ENSDART00000125302.3	931	681.000	0.051212	1.481
ENSDART00000167748.2	8607	8357.000	0.483278	171.519
ENSDART00000048399.8	3571	3321.000	0.338267	47.708
ENSDART00000169613.3	3342	3092.000	0.000000	0.000
ENSDART00000136243.3	2660	2410.000	1.075916	110.118
ENSDART00000144690.2	594	344.000	0.000000	0.000
ENSDART00000135470.2	1265	1015.000	0.000000	0.000
ENSDART00000184882.1	1244	994.000	0.000000	0.000
ENSDART00000182342.1	5843	5593.000	0.483403	114.820
ENSDART00000110923.4	3352	3102.000	0.152969	20.152
ENSDART00000140631.2	494	244.000	0.000000	0.000
ENSDART00000180289.1	7988	7738.000	0.072771	23.914
ENSDART00000162711.2	2409	2159.000	0.000000	0.000
ENSDART00000168964.2	2001	1751.000	0.000000	0.000
ENSDART00000129776.3	2055	1805.000	0.359390	27.549
ENSDART00000138593.2	1152	902.000	3.150578	120.687
ENSDART00000135800.3	1913	1663.000	0.453227	32.009
ENSDART00000060731.5	2427	2177.000	0.000000	0.000
ENSDART00000152447.3	1252	1002.000	0.000000	0.000
ENSDART00000152314.2	1307	1057.000	0.000000	0.000
ENSDART00000159007.2	3680	3430.000	0.029378	4.279
ENSDART00000136034.2	535	285.000	0.099879	1.209
ENSDART00000027957.8	2008	1758.000	6.927352	517.191
ENSDART00000190601.1	2067	1817.000	0.000000	0.000
ENSDART00000192547.1	2539	2289.000	0.839424	81.600
ENSDART00000147299.2	2721	2471.000	0.009529	1.000
ENSDART00000138393.2	801	551.000	0.000000	0.000
ENSDART00000083665.6	2892	2642.000	0.000000	0.000
ENSDART00000134337.2	797	547.000	0.000000	0.000
ENSDART00000145355.2	543	293.000	0.000000	0.000
ENSDART00000077962.6	3076	2826.000	1.788078	214.597
ENSDART00000132917.2	670	420.000	2.356165	42.026
ENSDART00000058777.5	1113	863.000	1.063403	38.974
ENSDART00000152758.2	1186	936.000	0.000000	0.000
ENSDART00000153830.2	731	481.000	117.294332	2396.000
ENSDART00000137056.2	420	170.000	0.000000	0.000
ENSDART00000079596.7	1775	1525.000	0.000000	0.000
ENSDART00000111246.4	1568	1318.000	0.000000	0.000
ENSDART00000134073.3	2977	2727.000	0.192368	22.278
ENSDART00000148358.2	3165	2915.000	0.000000	0.000
ENSDART00000146152.2	558	308.000	0.000000	0.000
ENSDART00000191927.1	2113	1863.000	0.000000	0.000
ENSDART00000137572.3	781	531.000	291.166665	6566.000
ENSDART00000066621.5	1214	964.000	4.786772	195.968
ENSDART00000151915.2	5427	5177.000	0.000000	0.000
ENSDART00000186814.1	7468	7218.000	0.062161	19.055
ENSDART00000151680.2	591	341.000	0.000000	0.000
ENSDART00000151526.2	542	292.000	0.000000	0.000
ENSDART00000130984.4	1091	841.000	0.000000	0.000
ENSDART00000159787.2	598	348.000	617.840946	9131.048
ENSDART00000180531.1	3260	3010.000	3.365628	430.227
ENSDART00000174340.2	6291	6041.000	0.169701	43.537
ENSDART00000174223.2	1766	1516.000	0.108726	7.000
ENSDART00000131113.3	4206	3956.000	0.000000	0.000
ENSDART00000030566.8	1529	1279.000	9.647083	524.000
ENSDART00000021139.8	1486	1236.000	11.259116	591.000
ENSDART00000144356.2	690	440.000	0.000000	0.000
ENSDART00000041549.4	2310	2060.000	0.000000	0.000
ENSDART00000172176.2	5134	4884.000	0.381207	79.068
ENSDART00000152224.4	2042	1792.000	2.207530	168.000
ENSDART00000150764.2	3091	2841.000	0.000000	0.000
ENSDART00000045565.7	2342	2092.000	0.000000	0.000
ENSDART00000137505.2	2146	1896.000	0.000000	0.000
ENSDART00000138769.3	838	588.000	0.000000	0.000
ENSDART00000171527.2	2397	2147.000	0.000000	0.000
ENSDART00000159066.2	1923	1673.000	0.000000	0.000
ENSDART00000059230.7	798	548.000	0.414529	9.647
ENSDART00000157782.2	1366	1116.000	0.000000	0.000
ENSDART00000167074.2	1829	1579.000	8.132624	545.353
ENSDART00000137135.3	1357	1107.000	0.000000	0.000
ENSDART00000179299.2	1566	1316.000	0.089464	5.000
ENSDART00000135853.2	703	453.000	0.000000	0.000
ENSDART00000101923.4	775	525.000	0.000000	0.000
ENSDART00000140076.3	471	221.000	0.000000	0.000
ENSDART00000005593.6	2918	2668.000	4.836487	548.000
ENSDART00000131927.2	862	612.000	0.000000	0.000
ENSDART00000139702.3	792	542.000	0.000000	0.000
ENSDART00000112071.4	2179	1929.000	0.000000	0.000
ENSDART00000110319.4	430	180.000	0.000000	0.000
ENSDART00000124938.3	1166	916.000	13.881410	540.000
ENSDART00000105666.5	678	428.000	0.000000	0.000
ENSDART00000145368.3	3871	3621.000	0.039017	6.000
ENSDART00000189704.1	3405	3155.000	0.000000	0.000
ENSDART00000086984.8	3587	3337.000	0.183465	26.000
ENSDART00000152133.2	538	288.000	0.000000	0.000
ENSDART00000168105.3	1497	1247.000	0.000000	0.000
ENSDART00000148872.3	3100	2850.000	1.558065	188.580
ENSDART00000078656.4	2771	2521.000	0.000000	0.000
ENSDART00000153050.2	836	586.000	0.261594	6.510
ENSDART00000153055.2	4622	4372.000	0.169607	31.491
ENSDART00000153238.2	503	253.000	0.000000	0.000
ENSDART00000178840.2	3780	3530.000	0.000000	0.000
ENSDART00000152812.2	1060	810.000	0.177509	6.106
ENSDART00000145012.2	1174	924.000	0.000000	0.000
ENSDART00000109714.4	3000	2750.000	0.000000	0.000
ENSDART00000099690.5	3364	3114.000	0.037808	5.000
ENSDART00000150005.4	2824	2574.000	0.009148	1.000
ENSDART00000170318.2	1063	813.000	36.348666	1255.000
ENSDART00000138581.2	2326	2076.000	0.487727	43.000
ENSDART00000142160.2	716	466.000	0.000000	0.000
ENSDART00000134963.2	714	464.000	0.000000	0.000
ENSDART00000135782.2	494	244.000	0.000000	0.000
ENSDART00000131747.2	487	237.000	0.000000	0.000
ENSDART00000099131.6	4652	4402.000	0.000000	0.000
ENSDART00000078491.4	3131	2881.000	0.101397	12.406
ENSDART00000124159.3	736	486.000	17.273904	356.526
ENSDART00000164066.2	486	236.000	0.952149	9.543
ENSDART00000183719.1	423	173.000	0.000000	0.000
ENSDART00000031499.9	1874	1624.000	0.028999	2.000
ENSDART00000021177.8	2893	2643.000	1.434379	161.000
ENSDART00000143009.3	2478	2228.000	4.460313	422.032
ENSDART00000149088.3	3170	2920.000	0.000000	0.000
ENSDART00000102658.5	2608	2358.000	0.169762	17.000
ENSDART00000111063.5	2105	1855.000	0.048963	3.857
ENSDART00000144172.2	852	602.000	0.000000	0.000
ENSDART00000189225.1	2465	2215.000	0.556096	52.310
ENSDART00000156685.2	2579	2329.000	0.000000	0.000
ENSDART00000049900.7	1355	1105.000	68.808336	3229.000
ENSDART00000161054.2	615	365.000	0.000000	0.000
ENSDART00000048046.5	3659	3409.000	0.269551	39.024
ENSDART00000134042.2	690	440.000	0.000000	0.000
ENSDART00000184943.1	6235	5985.000	0.000000	0.000
ENSDART00000098412.5	930	680.000	5.462010	157.734
ENSDART00000055956.8	6262	6012.000	2.558005	653.108
ENSDART00000142760.3	1264	1014.000	0.000000	0.000
ENSDART00000133259.3	775	525.000	0.000000	0.000
ENSDART00000147598.3	818	568.000	0.000000	0.000
ENSDART00000136929.3	1028	778.000	0.153026	5.056
ENSDART00000146986.2	759	509.000	0.339703	7.343
ENSDART00000143340.3	2989	2739.000	8.219533	956.101
ENSDART00000188720.1	633	383.000	0.000000	0.000
ENSDART00000086985.6	1867	1617.000	34.723422	2384.500
ENSDART00000073663.6	1693	1443.000	0.043757	2.682
ENSDART00000124128.3	1000	750.000	0.289211	9.212
ENSDART00000158616.2	4279	4015.000	0.222861	38.000
ENSDART00000114004.5	3684	3434.000	0.000000	0.000
ENSDART00000188223.1	3989	3739.000	0.000000	0.000
ENSDART00000138116.3	1500	1250.000	2.163542	114.852
ENSDART00000051344.6	1378	1128.000	3.256655	156.008
ENSDART00000156765.3	6035	5785.000	0.000000	0.000
ENSDART00000158444.2	1096	846.000	0.225284	8.094
ENSDART00000003508.9	1671	1421.000	0.915857	55.270
ENSDART00000124221.3	774	524.000	0.000000	0.000
ENSDART00000089506.6	2773	2523.000	0.643972	69.000
ENSDART00000137552.2	1815	1565.000	2.001117	133.000
ENSDART00000138082.2	511	261.000	0.000000	0.000
ENSDART00000079215.6	2398	2148.000	0.230208	21.000
ENSDART00000007732.8	2668	2418.000	2.122929	218.000
ENSDART00000075187.4	1486	1236.000	0.000000	0.000
ENSDART00000130680.5	1216	966.000	6.523626	267.628
ENSDART00000171017.2	651	401.000	0.000000	0.000
ENSDART00000137708.3	447	197.000	0.000000	0.000
ENSDART00000139844.2	524	274.000	0.000000	0.000
ENSDART00000132149.2	467	217.000	0.114671	1.057
ENSDART00000174974.2	2814	2564.000	0.268667	29.255
ENSDART00000037553.7	2352	2102.000	2.037261	181.863
ENSDART00000149595.2	587	337.000	0.219197	3.137
ENSDART00000155832.2	5345	5095.000	0.105050	22.730
ENSDART00000131424.3	1497	1247.000	0.018883	1.000
ENSDART00000023686.9	2135	1885.000	0.000000	0.000
ENSDART00000155088.2	887	637.000	0.000000	0.000
ENSDART00000164646.2	1718	1468.000	0.160402	10.000
ENSDART00000150600.2	3646	3396.000	0.000000	0.000
ENSDART00000148920.2	1507	1257.000	1.835803	98.000
ENSDART00000082454.4	1800	1550.000	6.502006	428.000
ENSDART00000140119.2	761	511.000	0.000000	0.000
ENSDART00000139385.3	2618	2368.000	6.284570	632.007
ENSDART00000186419.1	1271	1021.000	20.479486	887.993
ENSDART00000126154.4	2705	2455.000	1.457899	152.000
ENSDART00000141696.2	801	551.000	0.000000	0.000
ENSDART00000136522.2	460	210.000	0.000000	0.000
ENSDART00000126897.3	1120	870.000	32.387095	1196.619
ENSDART00000149746.2	699	449.000	22.240787	424.093
ENSDART00000152603.2	3438	3188.000	0.494871	67.000
ENSDART00000190066.1	1971	1721.000	0.000000	0.000
ENSDART00000155838.2	8327	8077.000	0.364414	125.000
ENSDART00000032547.8	729	479.000	239.399131	4869.931
ENSDART00000148440.3	1927	1677.000	0.000000	0.000
ENSDART00000027829.10	3749	3499.000	0.148052	22.000
ENSDART00000036797.9	1490	1240.000	19.394481	1021.326
ENSDART00000171830.2	338	88.019	0.982767	3.674
ENSDART00000158914.2	1298	1048.000	0.674055	30.000
ENSDART00000128404.3	2021	1771.000	1.367842	102.877
ENSDART00000156366.2	1235	985.000	26.729360	1118.123
ENSDART00000142636.2	831	581.000	0.000000	0.000
ENSDART00000145222.2	379	129.000	0.000000	0.000
ENSDART00000143435.2	465	215.000	0.000000	0.000
ENSDART00000004797.10	2143	1893.000	1.977402	158.968
ENSDART00000183838.1	3962	3712.000	0.198904	31.356
ENSDART00000188584.1	3592	3342.000	0.372417	52.857
ENSDART00000131712.2	594	344.000	0.000000	0.000
ENSDART00000146649.3	3335	3085.000	0.000000	0.000
ENSDART00000144207.3	551	301.000	0.000000	0.000
ENSDART00000140053.3	1406	1156.000	0.366649	18.000
ENSDART00000171675.2	835	585.000	0.000000	0.000
ENSDART00000167001.2	1614	1364.000	9.246991	535.648
ENSDART00000183618.1	848	598.000	0.000000	0.000
ENSDART00000127015.3	12025	11775.000	0.213605	106.816
ENSDART00000145273.2	1530	1280.000	0.375862	20.432
ENSDART00000006300.7	1694	1444.000	9.202746	564.351
ENSDART00000159935.2	1976	1726.000	0.273252	20.029
ENSDART00000141332.3	3804	3554.000	74.716191	11277.085
ENSDART00000137749.2	470	220.000	1.508239	14.092
ENSDART00000100772.5	2029	1779.000	0.000000	0.000
ENSDART00000180013.1	4514	4248.000	6.521667	1176.543
ENSDART00000177914.2	4496	4230.000	0.000000	0.000
ENSDART00000004333.10	3026	2776.000	0.000000	0.000
ENSDART00000124533.3	2486	2220.000	0.000000	0.000
ENSDART00000180257.1	6674	6424.000	0.436250	119.016
ENSDART00000138653.4	439	189.000	0.000000	0.000
ENSDART00000132647.4	736	486.000	0.000000	0.000
ENSDART00000084102.6	3756	3506.000	0.154473	23.000
ENSDART00000066033.8	1727	1477.000	0.000000	0.000
ENSDART00000151766.3	3136	2886.000	0.000000	0.000
ENSDART00000017869.10	1992	1742.000	0.000000	0.000
ENSDART00000142170.2	1234	984.000	0.000000	0.000
ENSDART00000188045.1	5804	5554.000	0.000000	0.000
ENSDART00000189391.1	5629	5379.000	0.000000	0.000
ENSDART00000166313.2	5600	5350.000	0.158447	36.000
ENSDART00000188589.1	5795	5545.000	0.000000	0.000
ENSDART00000170790.2	2198	1948.000	0.000000	0.000
ENSDART00000186678.1	5822	5572.000	0.000000	0.000
ENSDART00000176980.2	5732	5482.000	0.000000	0.000
ENSDART00000105736.6	2053	1803.000	0.444568	34.041
ENSDART00000151118.3	932	682.000	0.000000	0.000
ENSDART00000151258.3	539	289.000	0.204127	2.505
ENSDART00000151041.2	549	299.000	0.000000	0.000
ENSDART00000150978.2	605	355.000	0.229102	3.454
ENSDART00000124904.4	2051	1801.000	0.000000	0.000
ENSDART00000031937.4	2475	2225.000	0.000000	0.000
ENSDART00000014970.10	2076	1826.000	0.442499	34.315
ENSDART00000132141.2	885	635.000	1.632060	44.012
ENSDART00000132244.3	540	290.000	2.490550	30.673
ENSDART00000134976.2	1732	1482.000	0.492548	31.000
ENSDART00000159165.2	2909	2659.000	0.354223	40.000
ENSDART00000049328.6	2051	1801.000	0.000000	0.000
ENSDART00000162738.3	1159	909.000	0.000000	0.000
ENSDART00000155705.2	628	378.000	0.000000	0.000
ENSDART00000114552.4	2720	2470.000	0.896120	94.000
ENSDART00000141011.2	770	520.000	0.000000	0.000
ENSDART00000138584.3	844	594.000	6.790190	171.290
ENSDART00000089992.6	1214	964.000	111.203245	4552.597
ENSDART00000145477.2	1250	1000.000	0.818378	34.755
ENSDART00000192859.1	309	59.592	0.000000	0.000
ENSDART00000144790.2	267	27.299	0.000000	0.000
ENSDART00000089342.5	1662	1412.000	0.000000	0.000
ENSDART00000138179.2	1336	1086.000	0.000000	0.000
ENSDART00000134491.2	8107	7857.000	0.000000	0.000
ENSDART00000088852.6	8812	8562.000	0.571850	207.932
ENSDART00000190836.1	8932	8682.000	0.000000	0.000
ENSDART00000148947.2	891	641.000	0.000000	0.000
ENSDART00000101216.3	897	647.000	0.000000	0.000
ENSDART00000132491.3	787	537.000	85.988148	1961.000
ENSDART00000103273.4	689	439.000	0.000000	0.000
ENSDART00000133300.2	1657	1407.000	1.422526	85.000
ENSDART00000160545.2	1232	982.000	24.339518	1015.052
ENSDART00000165924.2	580	330.000	0.000000	0.000
ENSDART00000165007.2	609	359.000	0.000000	0.000
ENSDART00000115071.4	1315	1065.000	29.754757	1345.770
ENSDART00000124941.4	903	653.000	0.657381	18.230
ENSDART00000145909.2	765	515.000	0.000000	0.000
ENSDART00000170495.2	818	568.000	0.000000	0.000
ENSDART00000103493.5	2601	2351.000	0.452656	45.195
ENSDART00000143940.2	800	550.000	0.000000	0.000
ENSDART00000183474.1	2805	2555.000	0.021497	2.333
ENSDART00000173694.2	322	72.149	0.000000	0.000
ENSDART00000189926.1	1943	1693.000	0.000000	0.000
ENSDART00000101916.4	623	373.000	0.000000	0.000
ENSDART00000113197.3	896	646.000	0.000000	0.000
ENSDART00000091595.6	3599	3349.000	1.792918	255.000
ENSDART00000059003.6	1489	1239.000	0.000000	0.000
ENSDART00000122576.3	1138	888.000	0.000000	0.000
ENSDART00000026178.8	5511	5261.000	0.325828	72.798
ENSDART00000151139.2	695	445.000	0.000000	0.000
ENSDART00000188534.1	7710	7460.000	0.050740	16.075
ENSDART00000152744.3	2138	1888.000	0.370807	29.731
ENSDART00000186199.1	1895	1645.000	0.971849	67.894
ENSDART00000103450.5	2358	2108.000	0.000000	0.000
ENSDART00000177182.2	3432	3182.000	0.000000	0.000
ENSDART00000151295.2	917	667.000	0.282423	8.000
ENSDART00000151763.2	755	505.000	0.000000	0.000
ENSDART00000151242.2	845	595.000	0.000000	0.000
ENSDART00000139802.4	727	477.000	0.345553	7.000
ENSDART00000151188.2	583	333.000	0.000000	0.000
ENSDART00000143966.4	5133	4883.000	0.000000	0.000
ENSDART00000151276.2	784	534.000	0.000000	0.000
ENSDART00000049968.7	3705	3455.000	1.008712	148.006
ENSDART00000150096.2	2258	2008.000	0.547636	46.700
ENSDART00000048739.6	3516	3266.000	0.057678	8.000
ENSDART00000143766.3	4019	3769.000	0.888088	142.150
ENSDART00000147813.2	756	506.000	1.290882	27.740
ENSDART00000189815.1	3081	2831.000	0.125504	15.089
ENSDART00000191310.1	877	627.000	0.489016	13.021
ENSDART00000160590.2	3186	2936.000	0.000000	0.000
ENSDART00000141686.2	801	551.000	0.000000	0.000
ENSDART00000138692.2	1126	876.000	0.134401	5.000
ENSDART00000146751.3	686	436.000	0.000000	0.000
ENSDART00000090100.6	1598	1348.000	0.000000	0.000
ENSDART00000143960.2	687	437.000	0.000000	0.000
ENSDART00000154798.2	642	392.000	0.000000	0.000
ENSDART00000005784.8	953	703.000	10.986360	328.000
ENSDART00000135414.2	908	658.000	0.000000	0.000
ENSDART00000135729.4	3753	3503.000	0.035322	5.255
ENSDART00000184217.1	2241	1991.000	0.000000	0.000
ENSDART00000060735.6	2325	2075.000	0.000000	0.000
ENSDART00000148789.3	5254	5004.000	0.108230	23.000
ENSDART00000054659.6	2298	2048.000	1.085504	94.412
ENSDART00000088146.6	655	405.000	0.406985	7.000
ENSDART00000169425.2	711	461.000	0.000000	0.000
ENSDART00000051693.4	2067	1817.000	0.000000	0.000
ENSDART00000148951.2	938	688.000	0.000000	0.000
ENSDART00000153552.2	4434	4184.000	1.750266	311.000
ENSDART00000134278.3	502	252.000	0.000000	0.000
ENSDART00000067004.6	1079	829.000	3.635723	128.000
ENSDART00000143100.2	586	336.000	0.140161	2.000
ENSDART00000139355.3	5965	5715.000	2.719337	660.000
ENSDART00000160945.2	2514	2264.000	0.000000	0.000
ENSDART00000167901.2	4230	3980.000	0.046984	7.941
ENSDART00000065036.6	1786	1536.000	4.828971	315.000
ENSDART00000058888.4	1664	1414.000	0.016653	1.000
ENSDART00000134312.2	770	520.000	0.115020	2.540
ENSDART00000018640.11	1294	1044.000	47.761917	2117.615
ENSDART00000137910.2	876	626.000	0.144637	3.845
ENSDART00000164555.2	1774	1524.000	0.257354	16.656
ENSDART00000143183.2	690	440.000	0.000000	0.000
ENSDART00000148314.3	2780	2530.000	0.232678	25.000
ENSDART00000192563.1	2160	1910.000	0.000000	0.000
ENSDART00000131777.2	2322	2072.000	0.000000	0.000
ENSDART00000141642.2	2231	1981.000	0.000000	0.000
ENSDART00000114909.4	2331	2081.000	0.000000	0.000
ENSDART00000128050.3	2637	2387.000	2.229417	226.000
ENSDART00000158069.2	759	509.000	4.424564	95.643
ENSDART00000158865.2	825	575.000	3.208821	78.357
ENSDART00000147038.3	3233	2983.000	0.834592	105.729
ENSDART00000143541.2	565	315.000	0.642665	8.597
ENSDART00000186403.1	3854	3604.000	0.000000	0.000
ENSDART00000111397.4	3908	3658.000	0.296408	46.047
ENSDART00000171625.2	911	661.000	0.000000	0.000
ENSDART00000135551.4	4248	3998.000	1.266531	215.042
ENSDART00000121537.5	1801	1551.000	0.000000	0.000
ENSDART00000134550.3	1373	1123.000	9.183953	438.000
ENSDART00000183973.1	1339	1089.000	0.000000	0.000
ENSDART00000137091.4	1215	965.000	0.000000	0.000
ENSDART00000143714.3	266	26.763	0.000000	0.000
ENSDART00000056742.8	4220	3970.000	0.960748	161.981
ENSDART00000102391.4	1435	1185.000	0.000000	0.000
ENSDART00000147157.3	3235	2985.000	0.000000	0.000
ENSDART00000020434.11	4875	4625.000	0.056004	11.000
ENSDART00000136326.2	913	663.000	0.674800	19.000
ENSDART00000022437.9	2100	1850.000	28.498215	2239.000
ENSDART00000143249.2	320	70.188	0.000000	0.000
ENSDART00000146242.2	587	337.000	0.000000	0.000
ENSDART00000170309.2	1416	1166.000	0.585645	29.000
ENSDART00000192161.1	597	347.000	0.000000	0.000
ENSDART00000115222.4	1194	944.000	0.000000	0.000
ENSDART00000134896.3	4400	4150.000	0.000000	0.000
ENSDART00000147325.2	474	224.000	0.000000	0.000
ENSDART00000132159.2	348	98.004	0.000000	0.000
ENSDART00000147000.2	658	408.000	0.000000	0.000
ENSDART00000104859.4	1452	1202.000	1.026060	52.377
ENSDART00000027237.8	937	687.000	0.000000	0.000
ENSDART00000139487.2	412	162.000	0.000000	0.000
ENSDART00000140224.2	724	474.000	0.000000	0.000
ENSDART00000163528.2	2508	2258.000	0.000000	0.000
ENSDART00000155280.2	1893	1643.000	0.100322	7.000
ENSDART00000171606.3	3092	2842.000	1.408511	170.000
ENSDART00000186368.1	3000	2750.000	0.000000	0.000
ENSDART00000047134.8	3082	2832.000	0.121494	14.612
ENSDART00000159484.2	702	452.000	0.384876	7.388
ENSDART00000163698.2	532	282.000	0.000000	0.000
ENSDART00000167440.2	16288	16038.000	0.604898	412.000
ENSDART00000151975.2	1466	1216.000	0.000000	0.000
ENSDART00000109460.3	1136	886.000	16.982531	639.000
ENSDART00000134851.3	1451	1201.000	0.285127	14.543
ENSDART00000058622.8	4349	4099.000	0.106931	18.614
ENSDART00000103572.2	1239	989.000	0.000000	0.000
ENSDART00000121997.3	630	380.000	0.000000	0.000
ENSDART00000056248.5	2686	2436.000	0.154660	16.000
ENSDART00000091183.7	7377	7127.000	1.044179	316.043
ENSDART00000067362.6	684	434.000	0.000000	0.000
ENSDART00000153340.2	1331	1081.000	0.000000	0.000
ENSDART00000152047.2	204	9.377	0.000000	0.000
ENSDART00000073870.5	1092	842.000	0.224692	8.035
ENSDART00000186734.1	4120	3870.000	0.343697	56.487
ENSDART00000134763.3	1266	1016.000	9.339995	403.000
ENSDART00000133382.2	867	617.000	0.000000	0.000
ENSDART00000127188.4	5221	4971.000	0.521064	110.002
ENSDART00000138097.2	5066	4816.000	0.000000	0.000
ENSDART00000128595.3	5285	5035.000	0.070142	14.998
ENSDART00000144074.3	3807	3557.000	3.177552	480.000
ENSDART00000148553.2	2298	2048.000	0.000000	0.000
ENSDART00000092763.6	866	616.000	0.000000	0.000
ENSDART00000162460.2	2056	1806.000	1.250115	95.881
ENSDART00000162849.2	1431	1181.000	0.000000	0.000
ENSDART00000167354.2	1605	1355.000	0.000000	0.000
ENSDART00000077260.5	1024	774.000	0.000000	0.000
ENSDART00000125257.3	575	308.000	0.000000	0.000
ENSDART00000111774.3	2699	2449.000	0.927091	96.422
ENSDART00000145885.2	2155	1905.000	0.000000	0.000
ENSDART00000140613.3	1972	1722.000	0.000000	0.000
ENSDART00000147711.3	1224	974.000	0.028755	1.189
ENSDART00000151978.3	1237	987.000	0.224932	9.428
ENSDART00000157551.2	810	560.000	0.000000	0.000
ENSDART00000044057.6	2446	2196.000	1.205040	112.382
ENSDART00000181757.1	2975	2725.000	0.394185	45.618
ENSDART00000011456.10	3297	3047.000	3.379970	437.371
ENSDART00000085498.5	1206	956.000	0.615768	25.000
ENSDART00000141558.2	1136	886.000	0.000000	0.000
ENSDART00000009971.9	2657	2407.000	0.000000	0.000
ENSDART00000132927.2	2231	1981.000	0.237728	20.000
ENSDART00000144651.2	471	221.000	0.685136	6.430
ENSDART00000140684.2	785	535.000	0.000000	0.000
ENSDART00000145794.2	193	8.144	0.000000	0.000
ENSDART00000126705.4	1589	1339.000	76.552314	4353.150
ENSDART00000141084.2	297	48.689	0.000000	0.000
ENSDART00000148958.3	755	505.000	0.000000	0.000
ENSDART00000149860.3	819	569.000	0.000000	0.000
ENSDART00000110571.4	2493	2243.000	0.094482	9.000
ENSDART00000075646.4	1439	1189.000	0.792161	40.000
ENSDART00000165889.2	2445	2195.000	0.246734	23.000
ENSDART00000154242.2	854	604.000	0.000000	0.000
ENSDART00000048640.8	1860	1610.000	0.585018	40.000
ENSDART00000156096.2	722	472.000	0.000000	0.000
ENSDART00000154803.2	650	400.000	0.000000	0.000
ENSDART00000102554.6	8651	8401.000	0.051451	18.356
ENSDART00000179450.2	3494	3244.000	0.000000	0.000
ENSDART00000022574.9	2962	2712.000	5.252922	605.000
ENSDART00000090371.6	4705	4455.000	0.909109	172.000
ENSDART00000143072.2	713	463.000	0.000000	0.000
ENSDART00000193713.1	1884	1634.000	0.094624	6.566
ENSDART00000145821.2	1237	987.000	0.071571	3.000
ENSDART00000135711.3	823	573.000	0.000000	0.000
ENSDART00000172549.2	5145	4895.000	0.377591	78.494
ENSDART00000146753.2	926	676.000	1.088291	31.243
ENSDART00000143869.3	801	551.000	0.000000	0.000
ENSDART00000134328.3	868	618.000	0.673212	17.669
ENSDART00000011337.8	1128	878.000	4.666487	174.000
ENSDART00000146223.3	818	568.000	0.000000	0.000
ENSDART00000135533.2	436	186.000	0.000000	0.000
ENSDART00000157064.4	2766	2516.000	0.662354	70.773
ENSDART00000019941.10	2987	2737.000	0.044972	5.227
ENSDART00000173194.2	811	561.000	0.000000	0.000
ENSDART00000172750.2	839	589.000	0.000000	0.000
ENSDART00000189863.1	1506	1256.000	0.000000	0.000
ENSDART00000174467.2	1659	1409.000	0.000000	0.000
ENSDART00000150457.2	1293	1043.000	0.000000	0.000
ENSDART00000150750.3	452	202.000	0.000000	0.000
ENSDART00000148480.2	1467	1217.000	0.000000	0.000
ENSDART00000190656.1	3535	3285.000	0.000000	0.000
ENSDART00000109549.4	3508	3258.000	0.021685	3.000
ENSDART00000187956.1	3682	3432.000	0.000000	0.000
ENSDART00000100784.5	2575	2325.000	4.744209	468.437
ENSDART00000145029.4	3562	3312.000	0.049767	7.000
ENSDART00000104613.5	3216	2966.000	0.000000	0.000
ENSDART00000147086.3	1220	970.000	1.626441	67.000
ENSDART00000134567.3	1330	1080.000	0.000000	0.000
ENSDART00000183948.1	3213	2963.000	0.023841	3.000
ENSDART00000030622.7	1250	1000.000	2.849185	121.000
ENSDART00000169814.2	870	620.000	150.776656	3970.000
ENSDART00000157819.2	484	234.000	0.000000	0.000
ENSDART00000157042.2	1444	1194.000	0.000000	0.000
ENSDART00000113276.5	3467	3217.000	0.036598	5.000
ENSDART00000154153.2	366	116.000	0.000000	0.000
ENSDART00000184391.1	2025	1775.000	0.000000	0.000
ENSDART00000076764.7	12200	11950.000	0.000000	0.000
ENSDART00000076796.7	12274	12024.000	0.248396	126.841
ENSDART00000167747.3	3082	2832.000	1.727651	207.785
ENSDART00000114463.3	1677	1427.000	0.000000	0.000
ENSDART00000180264.1	2346	2096.000	0.000000	0.000
ENSDART00000042194.6	1869	1619.000	3.068816	211.000
ENSDART00000014649.12	2542	2292.000	0.133667	13.011
ENSDART00000167385.2	2469	2219.000	0.735777	69.338
ENSDART00000188215.1	951	701.000	0.000000	0.000
ENSDART00000131972.3	1725	1475.000	4.924016	308.444
ENSDART00000141181.4	1011	761.000	0.326629	10.556
ENSDART00000146699.2	916	666.000	0.000000	0.000
ENSDART00000140103.2	708	458.000	0.000000	0.000
ENSDART00000152711.2	1218	968.000	0.023841	0.980
ENSDART00000141610.2	881	631.000	0.000000	0.000
ENSDART00000147952.2	814	564.000	0.000000	0.000
ENSDART00000099794.6	1090	840.000	3.813698	136.047
ENSDART00000134764.2	779	529.000	0.061175	1.374
ENSDART00000169733.3	5511	5261.000	0.101692	22.721
ENSDART00000055722.7	2215	1965.000	4.206102	351.000
ENSDART00000160794.2	790	540.000	0.000000	0.000
ENSDART00000171452.2	927	677.000	3.478136	100.000
ENSDART00000151488.3	2142	1892.000	0.209759	16.854
ENSDART00000108656.4	2040	1790.000	0.649836	49.399
ENSDART00000157704.2	2159	1909.000	0.095551	7.746
ENSDART00000157787.2	2719	2469.000	0.057222	6.000
ENSDART00000176517.2	2547	2297.000	0.000000	0.000
ENSDART00000152111.2	448	198.000	2.275891	19.137
ENSDART00000045991.7	1542	1292.000	2.893553	158.766
ENSDART00000081341.7	1497	1247.000	0.018883	1.000
ENSDART00000151388.2	428	178.000	0.000000	0.000
ENSDART00000173796.2	2429	2179.000	0.576651	53.362
ENSDART00000053756.7	789	539.000	0.000000	0.000
ENSDART00000174250.2	2499	2249.000	0.480539	45.897
ENSDART00000174331.2	410	160.000	0.205810	1.398
ENSDART00000152826.2	1147	897.000	1.023782	39.000
ENSDART00000173895.2	1416	1166.000	0.000000	0.000
ENSDART00000191846.1	864	614.000	0.000000	0.000
ENSDART00000076172.6	828	578.000	0.000000	0.000
ENSDART00000149155.3	3286	3036.000	1.208142	155.770
ENSDART00000149919.2	690	440.000	0.000000	0.000
ENSDART00000149725.3	837	587.000	3.138486	78.239
ENSDART00000148413.3	607	357.000	7.246023	109.858
ENSDART00000150165.2	624	374.000	0.000000	0.000
ENSDART00000150066.2	577	327.000	0.000000	0.000
ENSDART00000135089.3	3061	2811.000	4.038694	482.133
ENSDART00000160961.2	2451	2201.000	0.000000	0.000
ENSDART00000149185.2	153	5.322	2097.470649	474.032
ENSDART00000168560.3	1418	1168.000	140.594476	6973.902
ENSDART00000020249.8	1522	1272.000	19.093919	1031.447
ENSDART00000142068.2	969	719.000	0.000000	0.000
ENSDART00000175259.2	1249	999.000	0.000000	0.000
ENSDART00000108748.3	628	378.000	0.000000	0.000
ENSDART00000174614.2	1654	1404.000	0.059607	3.554
ENSDART00000173435.2	1789	1539.000	0.000000	0.000
ENSDART00000173274.2	1340	1090.000	0.000000	0.000
ENSDART00000172958.2	737	487.000	0.000000	0.000
ENSDART00000173353.2	232	14.267	0.000000	0.000
ENSDART00000172876.2	655	405.000	0.000000	0.000
ENSDART00000173036.2	4854	4604.000	0.736483	144.000
ENSDART00000127303.4	2514	2264.000	0.000000	0.000
ENSDART00000084780.6	1704	1454.000	5.311837	328.000
ENSDART00000142560.2	1435	1185.000	0.039742	2.000
ENSDART00000173719.2	926	676.000	0.000000	0.000
ENSDART00000181029.1	3391	3141.000	0.113746	15.173
ENSDART00000145720.3	1970	1720.000	0.000000	0.000
ENSDART00000135579.2	800	550.000	0.000000	0.000
ENSDART00000090260.6	3380	3130.000	0.000000	0.000
ENSDART00000147440.3	1874	1624.000	0.000000	0.000
ENSDART00000144554.2	3731	3481.000	0.520219	76.905
ENSDART00000109023.4	5982	5732.000	0.049686	12.095
ENSDART00000149362.3	1304	1054.000	0.000000	0.000
ENSDART00000182104.1	810	560.000	0.000000	0.000
ENSDART00000002974.9	816	566.000	0.000000	0.000
ENSDART00000156871.3	3712	3462.000	0.000000	0.000
ENSDART00000154702.2	541	291.000	0.000000	0.000
ENSDART00000180332.1	525	275.000	0.171251	2.000
ENSDART00000111123.4	2370	2120.000	0.000000	0.000
ENSDART00000179918.1	2472	2222.000	0.000000	0.000
ENSDART00000035239.10	4795	4545.000	0.056989	11.000
ENSDART00000152910.2	292	44.461	0.000000	0.000
ENSDART00000155262.3	846	596.000	0.000000	0.000
ENSDART00000075513.7	2554	2304.000	0.224841	22.000
ENSDART00000139867.3	1696	1446.000	0.000000	0.000
ENSDART00000102739.5	922	672.000	0.282059	8.050
ENSDART00000180945.1	4008	3758.000	0.209135	33.377
ENSDART00000148675.2	422	172.000	44.915012	328.084
ENSDART00000093149.6	2544	2294.000	9.165425	892.916
ENSDART00000079732.5	1956	1706.000	20.634666	1495.000
ENSDART00000158500.2	1183	933.000	0.000000	0.000
ENSDART00000179998.1	1311	1061.000	0.000000	0.000
ENSDART00000163183.2	716	466.000	0.151590	3.000
ENSDART00000157905.2	10011	9761.000	0.261671	108.471
ENSDART00000183647.1	963	713.000	0.000000	0.000
ENSDART00000189483.1	933	683.000	0.000000	0.000
ENSDART00000083470.6	957	707.000	0.000000	0.000
ENSDART00000112782.4	7072	6822.000	0.000000	0.000
ENSDART00000181740.1	6819	6569.000	0.010754	3.000
ENSDART00000061299.6	2359	2109.000	0.614075	55.000
ENSDART00000158017.2	657	407.000	0.000000	0.000
ENSDART00000183226.1	594	344.000	0.000000	0.000
ENSDART00000173567.2	2292	2042.000	0.046125	4.000
ENSDART00000006724.12	1533	1283.000	0.000000	0.000
ENSDART00000174300.2	1417	1167.000	0.000000	0.000
ENSDART00000150146.2	533	283.000	0.000000	0.000
ENSDART00000174087.2	4256	4006.000	0.240995	41.000
ENSDART00000035939.8	1652	1402.000	1.813890	108.000
ENSDART00000137738.3	1180	930.000	0.036065	1.424
ENSDART00000146221.2	1218	968.000	0.184798	7.597
ENSDART00000138365.2	919	669.000	0.323237	9.184
ENSDART00000140415.3	722	472.000	0.367032	7.357
ENSDART00000004899.6	2025	1775.000	3.561073	268.438
ENSDART00000027919.5	1231	981.000	0.000000	0.000
ENSDART00000140308.2	1530	1280.000	1.766024	96.000
ENSDART00000173746.2	4507	4257.000	0.072588	13.123
ENSDART00000097882.3	1119	869.000	0.000000	0.000
ENSDART00000141693.2	743	493.000	27.797859	582.000
ENSDART00000136367.2	803	553.000	0.000000	0.000
ENSDART00000098729.5	1228	978.000	0.599468	24.898
ENSDART00000055754.5	3207	2957.000	1.530741	192.228
ENSDART00000167660.2	2413	2163.000	1.513190	139.000
ENSDART00000124272.3	622	372.000	0.000000	0.000
ENSDART00000175417.2	2177	1927.000	0.000000	0.000
ENSDART00000162227.2	1003	753.000	3.039702	97.205
ENSDART00000167996.2	788	538.000	1.505455	34.397
ENSDART00000163980.2	575	325.000	0.685036	9.455
ENSDART00000131673.2	808	558.000	0.000000	0.000
ENSDART00000145379.2	1348	1098.000	6.860249	319.895
ENSDART00000139720.2	350	100.003	0.320395	1.361
ENSDART00000173929.2	4210	3960.000	0.773007	130.000
ENSDART00000173638.2	2138	1888.000	0.000000	0.000
ENSDART00000155893.2	1242	992.000	0.261106	11.000
ENSDART00000153936.2	566	316.000	0.000000	0.000
ENSDART00000145069.2	5073	4823.000	0.000000	0.000
ENSDART00000067152.6	4704	4454.000	0.203353	38.465
ENSDART00000186116.1	5902	5652.000	0.210041	50.416
ENSDART00000172552.2	6221	5971.000	0.047791	12.119
ENSDART00000147131.2	697	447.000	0.000000	0.000
ENSDART00000076420.3	1952	1702.000	0.000000	0.000
ENSDART00000190019.1	3812	3562.000	0.094331	14.270
ENSDART00000091105.7	5293	5043.000	1.677581	359.283
ENSDART00000153693.2	1264	1014.000	0.000000	0.000
ENSDART00000033819.5	2908	2658.000	1.913525	216.000
ENSDART00000085481.6	1954	1704.000	0.925850	67.000
ENSDART00000049399.6	1188	938.000	3.614889	144.000
ENSDART00000174244.2	2708	2458.000	0.067058	7.000
ENSDART00000187039.1	1578	1328.000	0.000000	0.000
ENSDART00000019527.10	1222	972.000	0.000000	0.000
ENSDART00000192619.1	1699	1449.000	0.000000	0.000
ENSDART00000183352.1	1233	983.000	0.000000	0.000
ENSDART00000018570.5	1246	996.000	0.638322	27.000
ENSDART00000142570.2	801	551.000	0.000000	0.000
ENSDART00000078271.6	5597	5347.000	1.405604	319.182
ENSDART00000082295.6	1460	1210.000	0.155698	8.001
ENSDART00000132627.3	671	421.000	0.000000	0.000
ENSDART00000162434.2	1801	1551.000	0.000000	0.000
ENSDART00000161180.2	3313	3063.000	0.090996	11.837
ENSDART00000171709.2	997	747.000	0.541020	17.163
ENSDART00000170316.2	675	425.000	0.000000	0.000
ENSDART00000168010.2	3286	3036.000	0.000000	0.000
ENSDART00000163426.2	995	745.000	0.000000	0.000
ENSDART00000152690.2	1157	907.000	0.073675	2.838
ENSDART00000157121.2	922	672.000	0.000000	0.000
ENSDART00000154388.3	1064	814.000	72.683586	2512.612
ENSDART00000155571.2	187	7.578	1517.553199	488.388
ENSDART00000156541.2	210	10.181	0.000000	0.000
ENSDART00000134367.3	3077	2827.000	0.000000	0.000
ENSDART00000134606.3	1825	1575.000	0.000000	0.000
ENSDART00000081249.5	1845	1595.000	0.000000	0.000
ENSDART00000188537.1	3576	3326.000	0.000000	0.000
ENSDART00000048823.8	1364	1114.000	16.170056	765.000
ENSDART00000142943.2	747	497.000	0.000000	0.000
ENSDART00000151827.2	1644	1394.000	0.000000	0.000
ENSDART00000156595.3	940	690.000	16.892402	495.000
ENSDART00000155487.2	362	112.000	3.446332	16.392
ENSDART00000157192.3	958	708.000	0.718636	21.608
ENSDART00000181250.1	613	363.000	1.751429	27.000
ENSDART00000058894.7	1538	1288.000	1.627082	89.000
ENSDART00000148140.3	1146	896.000	0.000000	0.000
ENSDART00000054189.4	2068	1818.000	0.000000	0.000
ENSDART00000101902.5	627	377.000	0.000000	0.000
ENSDART00000184959.1	528	278.000	0.000000	0.000
ENSDART00000049864.7	1414	1164.000	0.000000	0.000
ENSDART00000144360.2	3237	2987.000	1.119731	142.041
ENSDART00000138180.2	316	66.291	0.000000	0.000
ENSDART00000009343.11	2252	2002.000	0.011762	1.000
ENSDART00000169192.2	552	302.000	0.088134	1.130
ENSDART00000171602.2	1172	922.000	5.566052	217.943
ENSDART00000164390.2	597	347.000	1.216481	17.927
ENSDART00000104592.5	3959	3709.000	0.609438	95.996
ENSDART00000131911.2	489	239.000	0.000000	0.000
ENSDART00000126873.4	5990	5740.000	0.665099	162.130
ENSDART00000051361.6	5939	5689.000	0.000000	0.000
ENSDART00000137975.4	2318	2068.000	0.091091	8.000
ENSDART00000138859.2	876	626.000	0.000000	0.000
ENSDART00000179826.1	2007	1757.000	0.000000	0.000
ENSDART00000190153.1	2013	1763.000	0.000000	0.000
ENSDART00000152019.3	6394	6144.000	0.055261	14.419
ENSDART00000170960.2	2374	2124.000	7.815736	705.000
ENSDART00000158896.2	502	252.000	0.000000	0.000
ENSDART00000109975.3	929	679.000	0.000000	0.000
ENSDART00000189178.1	735	485.000	0.000000	0.000
ENSDART00000140213.3	5128	4878.000	0.000000	0.000
ENSDART00000186289.1	3454	3204.000	0.000000	0.000
ENSDART00000166476.2	2427	2177.000	3.514334	324.912
ENSDART00000167906.2	1797	1547.000	5.046980	331.579
ENSDART00000157903.2	2054	1804.000	4.013808	307.509
ENSDART00000064646.6	1468	1218.000	1.063287	55.000
ENSDART00000131872.2	1229	979.000	0.000000	0.000
ENSDART00000133598.3	777	527.000	0.061717	1.381
ENSDART00000135665.2	777	527.000	0.000000	0.000
ENSDART00000075080.6	2188	1938.000	2.206694	181.619
ENSDART00000137126.2	731	481.000	0.000000	0.000
ENSDART00000174119.2	1464	1214.000	0.000000	0.000
ENSDART00000174390.2	642	392.000	0.000000	0.000
ENSDART00000092051.6	1698	1448.000	0.000000	0.000
ENSDART00000192388.1	1725	1475.000	0.000000	0.000
ENSDART00000050245.6	2130	1880.000	1.803599	144.000
ENSDART00000135047.2	761	511.000	0.000000	0.000
ENSDART00000137398.3	2697	2447.000	1.376079	143.002
ENSDART00000093160.6	1221	971.000	0.000000	0.000
ENSDART00000017173.10	2731	2481.000	0.000000	0.000
ENSDART00000128535.3	2663	2413.000	0.000000	0.000
ENSDART00000189122.1	4226	3976.000	0.000000	0.000
ENSDART00000024292.6	3015	2765.000	1.482282	174.057
ENSDART00000188508.1	5602	5352.000	0.175741	39.944
ENSDART00000134909.3	1348	1098.000	0.128672	6.000
ENSDART00000022377.7	1657	1407.000	0.419366	25.058
ENSDART00000155269.2	901	651.000	0.000000	0.000
ENSDART00000050762.10	2238	1988.000	0.000000	0.000
ENSDART00000157950.2	459	209.000	0.660810	5.865
ENSDART00000168580.2	909	659.000	0.000000	0.000
ENSDART00000161528.2	817	567.000	0.000000	0.000
ENSDART00000162875.2	2061	1811.000	3.421330	263.135
ENSDART00000054809.6	3843	3593.000	1.415572	216.000
ENSDART00000148916.2	1211	961.000	0.000000	0.000
ENSDART00000039277.7	2519	2269.000	0.850971	82.000
ENSDART00000025330.8	1774	1524.000	1.962249	127.000
ENSDART00000144230.3	520	270.000	0.000000	0.000
ENSDART00000137457.3	2063	1813.000	0.000000	0.000
ENSDART00000138997.2	1774	1524.000	0.040296	2.608
ENSDART00000063137.8	2417	2167.000	1.449459	133.392
ENSDART00000067001.7	1701	1451.000	6.328962	390.000
ENSDART00000086040.4	1687	1437.000	0.000000	0.000
ENSDART00000113679.4	1517	1267.000	12.540321	674.761
ENSDART00000140513.2	829	579.000	0.253729	6.239
ENSDART00000122519.3	4582	4332.000	0.736708	135.534
ENSDART00000005893.7	2172	1922.000	11.615308	948.088
ENSDART00000163546.2	885	635.000	0.037082	1.000
ENSDART00000167757.2	1441	1191.000	0.000000	0.000
ENSDART00000173791.2	641	391.000	0.000000	0.000
ENSDART00000131671.3	1017	767.000	0.000000	0.000
ENSDART00000173955.2	688	438.000	0.000000	0.000
ENSDART00000174002.2	655	405.000	0.000000	0.000
ENSDART00000002961.7	2860	2610.000	0.090218	10.000
ENSDART00000131952.3	671	421.000	0.000000	0.000
ENSDART00000003303.8	4631	4381.000	3.888946	723.552
ENSDART00000130581.3	1968	1718.000	0.126070	9.198
ENSDART00000104740.4	2104	1854.000	1.625682	128.000
ENSDART00000075389.4	1100	850.000	0.000000	0.000
ENSDART00000132353.2	857	607.000	0.000000	0.000
ENSDART00000144682.2	869	619.000	0.000000	0.000
ENSDART00000014843.6	1866	1616.000	0.393421	27.000
ENSDART00000131009.3	1446	1196.000	0.000000	0.000
ENSDART00000180929.1	2329	2079.000	0.000000	0.000
ENSDART00000149711.3	1974	1724.000	0.238765	17.481
ENSDART00000074161.7	3914	3664.000	0.241117	37.519
ENSDART00000093304.6	3850	3600.000	1.510981	231.008
ENSDART00000142079.3	2120	1870.000	0.000000	0.000
ENSDART00000172390.2	2575	2325.000	0.232938	23.000
ENSDART00000161265.2	2771	2521.000	0.171589	18.371
ENSDART00000191385.1	3828	3578.000	0.036643	5.568
ENSDART00000150250.2	2898	2648.000	0.000000	0.000
ENSDART00000152429.2	1378	1128.000	14.737740	706.000
ENSDART00000063839.6	861	611.000	0.000000	0.000
ENSDART00000141657.2	1485	1235.000	13.784737	722.986
ENSDART00000189737.1	1217	967.000	56.079653	2303.014
ENSDART00000149198.2	5646	5396.000	0.771297	176.750
ENSDART00000024415.9	7072	6822.000	8.975816	2600.461
ENSDART00000132433.3	796	546.000	4.779218	110.819
ENSDART00000137432.2	843	593.000	0.000000	0.000
ENSDART00000097753.6	955	705.000	0.312502	9.356
ENSDART00000141688.3	1000	750.000	0.000000	0.000
ENSDART00000140440.2	995	745.000	0.306714	9.704
ENSDART00000097751.5	933	683.000	1.606051	46.585
ENSDART00000183903.1	1372	1122.000	0.032230	1.536
ENSDART00000183599.1	420	170.000	0.000000	0.000
ENSDART00000067030.6	3470	3220.000	5.073835	693.836
ENSDART00000156916.2	781	531.000	1.071537	24.164
ENSDART00000136340.2	180	6.996	4.752968	1.412
ENSDART00000140326.2	253	20.776	0.000000	0.000
ENSDART00000133731.2	182	7.154	3.318809	1.008
ENSDART00000142695.3	413	163.000	0.344742	2.386
ENSDART00000147058.3	328	78.072	1.110003	3.680
ENSDART00000189389.1	1246	996.000	2.811664	118.929
ENSDART00000185865.1	1321	1071.000	8.355482	380.037
ENSDART00000109634.4	1336	1086.000	0.774958	35.741
ENSDART00000015827.9	5056	4806.000	0.000000	0.000
ENSDART00000143787.2	468	218.000	0.000000	0.000
ENSDART00000179804.1	4749	4499.000	0.005234	1.000
ENSDART00000134585.2	1250	1000.000	0.000000	0.000
ENSDART00000067600.4	1586	1336.000	0.017625	1.000
ENSDART00000126020.3	304	54.940	316.728745	739.000
ENSDART00000140745.2	866	616.000	0.000000	0.000
ENSDART00000013768.10	2849	2599.000	4.221968	466.000
ENSDART00000109891.4	2348	2098.000	0.181916	16.208
ENSDART00000154868.2	798	548.000	0.577748	13.446
ENSDART00000191156.1	3725	3475.000	0.015947	2.353
ENSDART00000182828.1	4282	4032.000	0.000000	0.000
ENSDART00000188814.1	1809	1559.000	0.000000	0.000
ENSDART00000111486.4	1082	832.000	14.860107	525.061
ENSDART00000036668.6	2248	1998.000	12.792918	1085.500
ENSDART00000150214.3	589	339.000	0.000000	0.000
ENSDART00000165196.2	2398	2148.000	0.000000	0.000
ENSDART00000163790.2	828	578.000	0.000000	0.000
ENSDART00000170636.2	2444	2194.000	0.000000	0.000
ENSDART00000191311.1	225	12.734	0.000000	0.000
ENSDART00000144859.3	1539	1289.000	0.949917	52.000
ENSDART00000134687.2	881	631.000	0.000000	0.000
ENSDART00000074604.4	1312	1062.000	9.046299	408.000
ENSDART00000137791.2	679	429.000	0.000000	0.000
ENSDART00000142287.3	4779	4529.000	2.012074	387.000
ENSDART00000137949.2	565	315.000	0.000000	0.000
ENSDART00000105639.5	363	113.000	0.000000	0.000
ENSDART00000054652.7	1443	1193.000	1.398338	70.846
ENSDART00000145763.2	848	598.000	0.000000	0.000
ENSDART00000135005.3	900	650.000	0.000000	0.000
ENSDART00000166356.2	1180	930.000	1.523051	60.154
ENSDART00000060193.4	1627	1377.000	1.658720	97.000
ENSDART00000135486.2	659	409.000	0.163078	2.833
ENSDART00000141607.3	3192	2942.000	0.672188	83.984
ENSDART00000065858.4	2553	2303.000	0.574447	56.183
ENSDART00000143003.3	1172	922.000	0.000000	0.000
ENSDART00000019701.5	1175	925.000	0.000000	0.000
ENSDART00000149122.2	270	28.977	0.000000	0.000
ENSDART00000003748.8	1203	953.000	0.000000	0.000
ENSDART00000163664.2	1903	1653.000	1.709448	120.003
ENSDART00000165997.2	451	201.000	0.000000	0.000
ENSDART00000170602.2	804	554.000	0.000000	0.000
ENSDART00000171687.2	2721	2471.000	0.000000	0.000
ENSDART00000075176.7	3525	3275.000	0.075937	10.562
ENSDART00000026635.7	2710	2460.000	0.000000	0.000
ENSDART00000133385.2	8684	8434.000	0.000000	0.000
ENSDART00000180379.1	10077	9827.000	0.009585	4.000
ENSDART00000142957.3	4745	4495.000	5.165145	986.000
ENSDART00000145459.3	1432	1182.000	5.057896	253.894
ENSDART00000142265.3	2159	1909.000	0.519369	42.106
ENSDART00000038465.5	1597	1347.000	0.000000	0.000
ENSDART00000156828.2	3251	3001.000	0.941566	120.000
ENSDART00000145537.3	1026	776.000	0.000000	0.000
ENSDART00000125331.3	1900	1650.000	0.000000	0.000
ENSDART00000187241.1	5360	5110.000	0.000000	0.000
ENSDART00000109315.4	6650	6400.000	0.023675	6.435
ENSDART00000187217.1	6159	5909.000	0.000000	0.000
ENSDART00000187796.1	5088	4838.000	0.000000	0.000
ENSDART00000185609.1	6081	5831.000	0.043817	10.850
ENSDART00000109707.4	6009	5759.000	0.314833	77.000
ENSDART00000179755.1	4437	4187.000	0.000000	0.000
ENSDART00000169757.2	3959	3709.000	0.742787	117.000
ENSDART00000185232.1	3679	3429.000	0.000000	0.000
ENSDART00000109464.3	800	550.000	28.513257	666.000
ENSDART00000150390.2	3663	3413.000	0.368238	53.374
ENSDART00000190636.1	2606	2356.000	0.000000	0.000
ENSDART00000185457.1	3226	2976.000	0.000000	0.000
ENSDART00000167632.2	589	339.000	0.945707	13.615
ENSDART00000114611.4	8488	8238.000	0.205820	72.007
ENSDART00000190635.1	5331	5081.000	0.000000	0.000
ENSDART00000182443.1	5766	5516.000	0.000000	0.000
ENSDART00000130931.3	1091	841.000	0.000000	0.000
ENSDART00000154079.3	1094	844.000	0.000000	0.000
ENSDART00000166129.2	926	676.000	0.000000	0.000
ENSDART00000168041.2	1752	1502.000	0.000000	0.000
ENSDART00000138850.2	3644	3394.000	0.000000	0.000
ENSDART00000112125.4	3635	3385.000	0.000000	0.000
ENSDART00000010148.5	2118	1868.000	0.000000	0.000
ENSDART00000054590.5	1633	1383.000	0.561859	33.000
ENSDART00000099863.4	2613	2363.000	0.059789	6.000
ENSDART00000103940.4	5259	5009.000	1.030266	219.162
ENSDART00000181108.1	6303	6053.000	0.038583	9.918
ENSDART00000170025.2	185	7.404	0.000000	0.000
ENSDART00000162334.2	2057	1807.000	0.208496	16.000
ENSDART00000180236.1	1128	878.000	0.000000	0.000
ENSDART00000187026.1	1362	1112.000	0.000000	0.000
ENSDART00000037401.7	1949	1699.000	6.638614	479.000
ENSDART00000184225.1	2890	2640.000	0.000000	0.000
ENSDART00000087410.5	1590	1340.000	0.175724	10.000
ENSDART00000133483.2	600	350.000	0.000000	0.000
ENSDART00000049633.6	1015	754.000	0.499671	16.000
ENSDART00000192734.1	841	591.000	0.000000	0.000
ENSDART00000111074.5	1920	1670.000	0.831899	59.000
ENSDART00000182819.1	1181	931.000	0.000000	0.000
ENSDART00000165186.2	958	708.000	66.383870	1996.000
ENSDART00000157643.2	7746	7496.000	0.000000	0.000
ENSDART00000176292.2	7678	7428.000	0.038478	12.138
ENSDART00000121476.3	3284	3034.000	0.872359	112.402
ENSDART00000084268.5	1328	1078.000	0.000000	0.000
ENSDART00000144174.3	5100	4850.000	0.150541	31.007
ENSDART00000078385.6	2680	2430.000	10.291335	1062.044
ENSDART00000143883.2	663	413.000	0.000000	0.000
ENSDART00000078297.5	2902	2652.000	0.221974	25.000
ENSDART00000142102.2	557	307.000	0.000000	0.000
ENSDART00000076321.5	1780	1530.000	0.061561	4.000
ENSDART00000156322.2	848	598.000	0.000000	0.000
ENSDART00000052474.6	1488	1238.000	1.558411	81.935
ENSDART00000179624.2	5569	5319.000	0.384141	86.773
ENSDART00000100195.5	636	386.000	0.000000	0.000
ENSDART00000172613.2	1469	1219.000	7.838907	405.811
ENSDART00000173170.2	2392	2142.000	0.000000	0.000
ENSDART00000149806.2	1209	959.000	0.000000	0.000
ENSDART00000140724.4	4453	4203.000	1.301015	232.224
ENSDART00000053806.7	2204	1954.000	0.021406	1.776
ENSDART00000166116.2	490	240.000	0.566901	5.778
ENSDART00000165581.2	724	474.000	1708.111231	34384.222
ENSDART00000150443.2	607	357.000	0.000000	0.000
ENSDART00000039295.9	1741	1491.000	0.339306	21.485
ENSDART00000011344.10	413	163.000	0.906813	6.277
ENSDART00000079689.7	1933	1683.000	0.000000	0.000
ENSDART00000023196.11	1810	1560.000	0.188547	12.491
ENSDART00000101577.7	4456	4206.000	2.003552	357.878
ENSDART00000166303.2	882	632.000	0.000000	0.000
ENSDART00000126198.3	3554	3304.000	0.000000	0.000
ENSDART00000171577.2	717	467.000	0.000000	0.000
ENSDART00000172743.2	824	574.000	0.000000	0.000
ENSDART00000159324.2	1004	754.000	0.000000	0.000
ENSDART00000161468.2	2167	1917.000	0.000000	0.000
ENSDART00000092009.6	1356	1106.000	7.515448	353.000
ENSDART00000153601.2	755	505.000	0.000000	0.000
ENSDART00000154337.2	801	551.000	0.000000	0.000
ENSDART00000156017.2	533	283.000	0.000000	0.000
ENSDART00000067817.6	1737	1487.000	0.237551	15.001
ENSDART00000191783.1	1101	851.000	0.000000	0.000
ENSDART00000170531.3	1922	1672.000	0.145183	10.309
ENSDART00000170980.2	2035	1785.000	0.000000	0.000
ENSDART00000148602.2	968	718.000	0.196771	6.000
ENSDART00000148452.2	499	249.000	0.000000	0.000
ENSDART00000016303.6	2295	2045.000	0.509512	44.250
ENSDART00000183394.1	6520	6270.000	0.000000	0.000
ENSDART00000042683.8	5266	5016.000	0.014083	3.000
ENSDART00000186013.1	5474	5224.000	0.000000	0.000
ENSDART00000133371.4	6150	5900.000	0.000000	0.000
ENSDART00000151704.2	756	506.000	0.000000	0.000
ENSDART00000014127.9	1815	1565.000	0.000000	0.000
ENSDART00000045150.7	1275	1025.000	0.000000	0.000
ENSDART00000167570.2	1311	1061.000	0.000000	0.000
ENSDART00000140460.3	3193	2943.000	0.488062	61.000
ENSDART00000144875.2	614	364.000	0.000000	0.000
ENSDART00000133676.2	3282	3032.000	0.000000	0.000
ENSDART00000152052.2	432	182.000	0.905652	7.000
ENSDART00000151964.2	249	19.269	8.554011	7.000
ENSDART00000144927.3	1938	1688.000	0.000000	0.000
ENSDART00000105678.6	1506	1256.000	1.124792	59.997
ENSDART00000162685.2	1301	1051.000	0.000000	0.000
ENSDART00000043173.8	642	392.000	1427.452342	23763.609
ENSDART00000132150.3	714	464.000	48.534753	956.391
ENSDART00000143128.2	561	311.000	0.000000	0.000
ENSDART00000191876.1	549	299.000	0.000000	0.000
ENSDART00000149957.3	5149	4899.000	0.193140	40.183
ENSDART00000077172.6	3005	2755.000	0.239655	28.040
ENSDART00000189636.1	3050	2800.000	0.000000	0.000
ENSDART00000079294.6	2648	2398.000	0.488783	49.777
ENSDART00000034690.6	1610	1360.000	3.133827	181.000
ENSDART00000170697.2	498	248.000	0.000000	0.000
ENSDART00000060764.6	3432	3182.000	0.540833	73.085
ENSDART00000190594.1	2545	2295.000	1.476587	143.915
ENSDART00000128677.4	1287	1037.000	0.000000	0.000
ENSDART00000145213.3	1029	779.000	0.000000	0.000
ENSDART00000022471.11	2059	1809.000	1.575006	121.000
ENSDART00000086510.6	844	594.000	0.000000	0.000
ENSDART00000143448.3	2132	1882.000	0.000000	0.000
ENSDART00000193932.1	1102	852.000	0.055267	2.000
ENSDART00000105835.6	1346	1096.000	16.521561	769.000
ENSDART00000038511.8	510	260.000	0.000000	0.000
ENSDART00000012089.8	4444	4194.000	0.084217	15.000
ENSDART00000163127.2	1580	1314.000	0.259798	14.498
ENSDART00000158311.2	2503	2253.000	0.100673	9.632
ENSDART00000154213.3	1683	1433.000	0.056951	3.466
ENSDART00000011250.7	1356	1106.000	0.160403	7.534
ENSDART00000152271.2	453	203.000	0.000000	0.000
ENSDART00000152819.3	546	296.000	0.793456	9.974
ENSDART00000152750.2	714	464.000	1.064035	20.967
ENSDART00000086211.7	4109	3859.000	0.338618	55.494
ENSDART00000129627.3	1155	905.000	0.070279	2.701
ENSDART00000163401.2	1587	1337.000	0.061355	3.484
ENSDART00000146056.2	774	524.000	9.741475	216.781
ENSDART00000139251.2	629	379.000	0.973676	15.672
ENSDART00000155624.2	528	278.000	0.592910	7.000
ENSDART00000155996.2	503	253.000	0.000000	0.000
ENSDART00000081590.6	426	176.000	0.000000	0.000
ENSDART00000132635.2	857	607.000	0.000000	0.000
ENSDART00000151912.2	1839	1589.000	1.626325	109.748
ENSDART00000137775.3	1707	1457.000	0.094243	5.831
ENSDART00000163611.2	2200	1950.000	0.000000	0.000
ENSDART00000169074.2	1345	1095.000	0.881668	41.000
ENSDART00000161019.2	492	242.000	0.919504	9.450
ENSDART00000164677.2	816	566.000	0.071579	1.721
ENSDART00000170662.2	2202	1952.000	0.806163	66.829
ENSDART00000164968.2	567	317.000	0.371404	5.000
ENSDART00000167606.2	405	155.000	0.000000	0.000
ENSDART00000163697.2	358	108.001	0.000000	0.000
ENSDART00000158987.2	438	188.000	0.125250	1.000
ENSDART00000187604.1	1519	1269.000	0.000000	0.000
ENSDART00000182028.1	1725	1475.000	0.000000	0.000
ENSDART00000162065.2	2049	1799.000	0.314134	24.000
ENSDART00000165181.2	1726	1476.000	0.000000	0.000
ENSDART00000186829.1	1366	1116.000	0.000000	0.000
ENSDART00000140309.2	391	141.000	0.000000	0.000
ENSDART00000150179.2	663	413.000	0.000000	0.000
ENSDART00000128828.4	3541	3291.000	0.228117	31.882
ENSDART00000136724.4	539	289.000	0.000000	0.000
ENSDART00000021120.9	2440	2190.000	0.559106	52.000
ENSDART00000151880.2	462	212.000	1.354561	12.195
ENSDART00000152116.2	875	625.000	0.188148	4.994
ENSDART00000131561.3	1311	1061.000	0.000000	0.000
ENSDART00000134204.3	1265	1015.000	0.255189	11.000
ENSDART00000008365.9	922	672.000	20.253210	578.000
ENSDART00000172354.2	724	474.000	0.000000	0.000
ENSDART00000150518.2	976	726.000	0.000000	0.000
ENSDART00000079356.8	2748	2498.000	3.693826	391.862
ENSDART00000110141.6	5605	5355.000	0.220465	50.138
ENSDART00000163464.2	1764	1514.000	9.051747	582.000
ENSDART00000192232.1	692	442.000	0.000000	0.000
ENSDART00000110941.4	722	472.000	0.000000	0.000
ENSDART00000167850.3	1361	1111.000	0.000000	0.000
ENSDART00000140366.2	1243	993.000	0.450547	19.000
ENSDART00000151846.2	1277	1027.000	0.000000	0.000
ENSDART00000164388.2	963	713.000	0.000000	0.000
ENSDART00000017668.10	3855	3605.000	8.602324	1317.000
ENSDART00000141564.2	541	291.000	0.000000	0.000
ENSDART00000152420.2	1746	1496.000	0.000000	0.000
ENSDART00000103526.6	1377	1127.000	0.000000	0.000
ENSDART00000150909.2	1810	1560.000	0.000000	0.000
ENSDART00000139183.3	1178	928.000	0.101496	4.000
ENSDART00000050934.6	1693	1443.000	0.000000	0.000
ENSDART00000122190.4	2606	2356.000	0.039992	4.001
ENSDART00000193302.1	1599	1349.000	0.000000	0.000
ENSDART00000185429.1	1509	1259.000	0.000000	0.000
ENSDART00000134206.2	4491	4241.000	2.637635	475.059
ENSDART00000081230.5	595	345.000	0.405473	5.941
ENSDART00000186969.1	3086	2836.000	0.000000	0.000
ENSDART00000101673.5	1342	1092.000	0.000000	0.000
ENSDART00000028099.7	1019	769.000	4.899242	160.000
ENSDART00000127956.2	996	746.000	0.000000	0.000
ENSDART00000149965.2	1860	1610.000	0.000000	0.000
ENSDART00000041820.6	1848	1598.000	0.132618	9.000
ENSDART00000067633.7	1527	1277.000	15.968455	866.001
ENSDART00000155736.3	864	614.000	0.000000	0.000
ENSDART00000156957.3	834	584.000	0.000000	0.000
ENSDART00000153488.2	672	422.000	0.000000	0.000
ENSDART00000138515.2	1201	951.000	0.519965	21.000
ENSDART00000059460.6	23044	22794.000	0.108460	104.991
ENSDART00000126871.3	67298	67048.000	0.249700	711.000
ENSDART00000109099.4	78795	78545.000	0.000000	0.000
ENSDART00000090079.6	3222	2972.000	0.275393	34.759
ENSDART00000114568.4	853	603.000	0.000000	0.000
ENSDART00000146188.2	722	472.000	0.000000	0.000
ENSDART00000160397.2	2581	2331.000	0.190503	18.859
ENSDART00000164603.2	1633	1383.000	0.000000	0.000
ENSDART00000135252.2	456	206.000	0.924420	8.087
ENSDART00000136786.3	478	228.000	0.000000	0.000
ENSDART00000133905.3	3010	2760.000	2.550179	298.913
ENSDART00000138104.3	4563	4313.000	1.270055	232.630
ENSDART00000137328.2	766	516.000	0.108131	2.370
ENSDART00000024386.11	2353	2103.000	0.000000	0.000
ENSDART00000137275.2	991	741.000	1.853881	58.340
ENSDART00000188781.1	874	624.000	0.000000	0.000
ENSDART00000067322.5	2325	2075.000	1.452537	128.000
ENSDART00000123749.3	1568	1318.000	0.000000	0.000
ENSDART00000135314.3	1497	1247.000	0.000000	0.000
ENSDART00000017833.9	2422	2172.000	0.000000	0.000
ENSDART00000142949.2	405	155.000	0.000000	0.000
ENSDART00000148144.2	1029	779.000	0.483635	16.000
ENSDART00000152874.2	531	281.000	1.340754	16.000
ENSDART00000131811.3	3456	3206.000	0.923112	125.685
ENSDART00000141546.2	707	457.000	0.892173	17.315
ENSDART00000144705.5	18491	18241.000	0.011618	9.000
ENSDART00000153128.2	560	310.000	0.000000	0.000
ENSDART00000020389.7	16851	16601.000	0.000000	0.000
ENSDART00000017185.8	2126	1876.000	0.527171	42.000
ENSDART00000151147.2	704	454.000	7.516573	144.924
ENSDART00000151425.2	781	531.000	0.470816	10.617
ENSDART00000151679.2	2175	1925.000	0.348113	28.459
ENSDART00000187213.1	1623	1373.000	0.000000	0.000
ENSDART00000144385.2	954	704.000	1.348736	40.324
ENSDART00000020942.8	1573	1323.000	5.339452	300.000
ENSDART00000137737.3	1365	1115.000	4.950783	234.430
ENSDART00000142556.2	906	656.000	0.000000	0.000
ENSDART00000132843.2	980	730.000	0.000000	0.000
ENSDART00000140442.2	1520	1270.000	1.559801	84.127
ENSDART00000184195.1	1737	1487.000	0.126107	7.964
ENSDART00000158330.2	3684	3434.000	0.000000	0.000
ENSDART00000168296.2	4374	4124.000	0.205551	36.000
ENSDART00000092172.6	2525	2275.000	1.093539	105.653
ENSDART00000133020.2	539	289.000	0.272737	3.347
ENSDART00000091099.6	1751	1501.000	0.941252	60.000
ENSDART00000051974.4	1177	927.000	0.000000	0.000
ENSDART00000133699.3	493	243.000	0.000000	0.000
ENSDART00000065385.7	2863	2613.000	0.153195	17.000
ENSDART00000192029.1	2791	2541.000	0.000000	0.000
ENSDART00000145590.2	674	424.000	0.000000	0.000
ENSDART00000140562.2	660	410.000	0.000000	0.000
ENSDART00000073671.5	2578	2328.000	0.761705	75.307
ENSDART00000165070.2	317	67.261	0.000000	0.000
ENSDART00000127963.4	1492	1242.000	0.758357	40.000
ENSDART00000129354.2	696	446.000	0.000000	0.000
ENSDART00000101038.6	827	577.000	0.000000	0.000
ENSDART00000147677.2	2424	2174.000	0.000000	0.000
ENSDART00000134176.2	1006	756.000	3.862204	124.000
ENSDART00000017240.9	2649	2399.000	0.166861	17.000
ENSDART00000124439.3	1847	1597.000	27.561676	1869.284
ENSDART00000144422.2	643	393.000	0.000000	0.000
ENSDART00000139444.2	768	518.000	0.362712	7.979
ENSDART00000104687.8	2887	2637.000	60.795087	6808.373
ENSDART00000164443.2	920	670.000	1.181821	33.627
ENSDART00000123445.4	3975	3725.000	0.037928	6.000
ENSDART00000169290.2	1614	1364.000	0.052560	3.045
ENSDART00000153460.2	1186	936.000	0.000000	0.000
ENSDART00000153258.2	352	102.002	0.000000	0.000
ENSDART00000009256.9	2339	2089.000	1.139252	101.070
ENSDART00000153758.2	811	561.000	1.639454	39.060
ENSDART00000174176.2	800	550.000	0.060803	1.420
ENSDART00000007767.6	1708	1458.000	28.627509	1772.580
ENSDART00000135787.4	7256	7006.000	2.206983	656.650
ENSDART00000081536.5	1470	1220.000	0.000000	0.000
ENSDART00000126716.4	1565	1315.000	271.215822	15146.263
ENSDART00000136475.3	1923	1673.000	39.076552	2776.367
ENSDART00000132247.3	1720	1470.000	0.318851	19.905
ENSDART00000048164.6	3362	3112.000	0.887557	117.301
ENSDART00000051973.7	1579	1329.000	0.065296	3.685
ENSDART00000147036.2	1201	951.000	0.000000	0.000
ENSDART00000142459.2	694	444.000	0.084573	1.595
ENSDART00000187554.1	6006	5756.000	0.019250	4.706
ENSDART00000155700.2	2141	1891.000	2.054602	165.000
ENSDART00000145269.3	4472	4222.000	1.617391	290.000
ENSDART00000192449.1	954	704.000	0.000000	0.000
ENSDART00000185018.1	510	260.000	0.000000	0.000
ENSDART00000147345.2	569	319.000	0.000000	0.000
ENSDART00000133611.2	453	203.000	0.000000	0.000
ENSDART00000142383.2	389	139.000	0.000000	0.000
ENSDART00000135573.2	1055	805.000	2.230699	76.261
ENSDART00000150991.3	538	288.000	71.593934	875.656
ENSDART00000151084.2	499	249.000	90.704327	959.162
ENSDART00000005191.8	501	251.000	118.877743	1267.182
ENSDART00000019353.9	3791	3541.000	2.780169	418.082
ENSDART00000140577.2	1747	1497.000	16.390085	1042.000
ENSDART00000155769.2	1327	1077.000	0.393543	18.000
ENSDART00000085136.7	2755	2505.000	2.077399	221.000
ENSDART00000157161.2	952	702.000	0.000000	0.000
ENSDART00000062603.5	2332	2082.000	0.000000	0.000
ENSDART00000169480.2	888	638.000	0.000000	0.000
ENSDART00000144439.2	734	484.000	2.774951	57.038
ENSDART00000133107.2	630	380.000	0.000000	0.000
ENSDART00000110868.4	1980	1730.000	0.932593	68.518
ENSDART00000190961.1	5483	5233.000	0.245758	54.617
ENSDART00000140565.3	487	237.000	0.000000	0.000
ENSDART00000147843.2	756	506.000	0.000000	0.000
ENSDART00000134052.3	3604	3354.000	1.776204	253.000
ENSDART00000185225.1	2265	2015.000	0.000000	0.000
ENSDART00000136321.3	1493	1243.000	1.653720	87.297
ENSDART00000146488.3	976	726.000	0.000000	0.000
ENSDART00000145740.2	773	523.000	0.977146	21.703
ENSDART00000171585.2	714	464.000	0.152243	3.000
ENSDART00000171777.3	14222	13972.000	0.000000	0.000
ENSDART00000171949.3	1049	799.000	0.000000	0.000
ENSDART00000101231.6	1776	1526.000	0.000000	0.000
ENSDART00000074950.5	3417	3167.000	4.272998	574.706
ENSDART00000144247.2	866	616.000	3.314410	86.707
ENSDART00000132109.2	829	579.000	0.637933	15.686
ENSDART00000141517.2	839	589.000	0.829867	20.758
ENSDART00000135768.3	4890	4640.000	0.000000	0.000
ENSDART00000188796.1	507	257.000	0.000000	0.000
ENSDART00000056734.4	1977	1727.000	2.394421	175.613
ENSDART00000143158.2	1038	788.000	0.101199	3.387
ENSDART00000144048.4	2228	1978.000	0.392847	33.000
ENSDART00000190664.1	1074	824.000	0.000000	0.000
ENSDART00000152996.2	1996	1746.000	0.000000	0.000
ENSDART00000164466.2	348	98.004	0.000000	0.000
ENSDART00000166988.2	547	297.000	0.000000	0.000
ENSDART00000171377.2	812	562.000	0.000000	0.000
ENSDART00000167389.2	487	237.000	0.000000	0.000
ENSDART00000171216.2	472	222.000	0.000000	0.000
ENSDART00000190509.1	4736	4486.000	0.122391	23.317
ENSDART00000171610.2	1669	1419.000	0.000000	0.000
ENSDART00000133668.4	5257	5007.000	0.315088	67.000
ENSDART00000104224.5	4133	3883.000	0.000000	0.000
ENSDART00000054591.7	2001	1751.000	0.000000	0.000
ENSDART00000149793.2	640	390.000	0.000000	0.000
ENSDART00000081743.6	4056	3806.000	0.194371	31.417
ENSDART00000081237.7	2395	2145.000	0.067035	6.107
ENSDART00000076542.5	1945	1695.000	2.131859	153.459
ENSDART00000187929.1	1599	1349.000	0.000000	0.000
ENSDART00000148959.3	1649	1399.000	0.033663	2.000
ENSDART00000160283.2	997	747.000	0.000000	0.000
ENSDART00000169017.2	948	698.000	0.000000	0.000
ENSDART00000151331.2	1326	1076.000	0.000000	0.000
ENSDART00000151255.2	878	628.000	0.000000	0.000
ENSDART00000151155.1	776	526.000	0.000000	0.000
ENSDART00000150921.1	590	340.000	0.000000	0.000
ENSDART00000091177.6	3446	3196.000	0.000000	0.000
ENSDART00000122979.2	2214	1964.000	0.000000	0.000
ENSDART00000132925.3	521	271.000	0.147690	1.700
ENSDART00000132569.2	691	441.000	1.583757	29.661
ENSDART00000014188.7	1795	1545.000	38.924917	2554.000
ENSDART00000159913.2	2471	2221.000	0.224612	21.186
ENSDART00000159059.2	640	390.000	0.000000	0.000
ENSDART00000158763.2	1672	1422.000	0.000000	0.000
ENSDART00000172656.2	1314	1064.000	0.000000	0.000
ENSDART00000182850.1	2284	2034.000	0.704026	60.814
ENSDART00000162754.2	2356	2106.000	0.000000	0.000
ENSDART00000178789.2	2437	2187.000	0.000000	0.000
ENSDART00000142393.3	791	541.000	0.199231	4.577
ENSDART00000141715.3	654	404.000	0.000000	0.000
ENSDART00000122739.3	4952	4702.000	5.057071	1009.826
ENSDART00000144367.2	911	661.000	1.220702	34.267
ENSDART00000152198.2	1229	979.000	0.036111	1.501
ENSDART00000181365.1	1572	1322.000	0.000000	0.000
ENSDART00000050221.5	1330	1080.000	60.132020	2758.000
ENSDART00000045697.6	684	434.000	659.641086	12158.000
ENSDART00000135501.2	773	523.000	0.000000	0.000
ENSDART00000130741.3	2523	2273.000	0.124313	12.000
ENSDART00000022909.9	2122	1858.000	0.544952	43.000
ENSDART00000164272.2	6301	6051.000	0.376524	96.757
ENSDART00000142336.2	4358	4095.000	0.161005	28.000
ENSDART00000191835.1	3786	3536.000	0.000000	0.000
ENSDART00000124718.3	1508	1258.000	4.139181	221.136
ENSDART00000113061.3	2711	2461.000	0.287462	30.044
ENSDART00000078277.5	1598	1348.000	3.423745	196.000
ENSDART00000006338.8	1362	1112.000	17.893167	845.000
ENSDART00000151574.2	681	431.000	0.000000	0.000
ENSDART00000151541.2	204	9.377	0.000000	0.000
ENSDART00000167362.2	422	172.000	3.446816	25.177
ENSDART00000160217.2	1092	842.000	1.672946	59.822
ENSDART00000145936.2	1352	1102.000	0.000000	0.000
ENSDART00000113666.3	5459	5209.000	0.000000	0.000
ENSDART00000191744.1	5939	5689.000	0.037803	9.133
ENSDART00000148435.3	511	261.000	0.000000	0.000
ENSDART00000049099.7	1718	1468.000	1.106772	69.000
ENSDART00000150117.2	751	501.000	0.000000	0.000
ENSDART00000088276.6	1197	947.000	0.000000	0.000
ENSDART00000149574.2	1324	1074.000	0.000000	0.000
ENSDART00000132510.3	1209	959.000	0.000000	0.000
ENSDART00000140608.3	1040	790.000	0.000000	0.000
ENSDART00000114542.4	1010	760.000	0.000000	0.000
ENSDART00000131803.3	671	421.000	0.000000	0.000
ENSDART00000138476.2	636	386.000	0.000000	0.000
ENSDART00000141022.3	865	615.000	0.000000	0.000
ENSDART00000142630.2	783	533.000	0.000000	0.000
ENSDART00000144604.2	806	556.000	0.000000	0.000
ENSDART00000139640.3	531	281.000	0.000000	0.000
ENSDART00000192431.1	522	272.000	0.000000	0.000
ENSDART00000100936.4	1309	1059.000	8.226992	370.000
ENSDART00000054710.6	667	417.000	15.415651	273.000
ENSDART00000099180.2	1254	1004.000	0.000000	0.000
ENSDART00000138922.2	451	201.000	0.000000	0.000
ENSDART00000133124.2	982	732.000	8.663982	269.335
ENSDART00000108518.5	3671	3421.000	7.444984	1081.637
ENSDART00000190598.1	7233	6983.000	1.979727	587.100
ENSDART00000064817.6	4699	4449.000	0.137609	26.000
ENSDART00000185143.1	1188	938.000	0.000000	0.000
ENSDART00000111237.4	2757	2507.000	0.283277	30.160
ENSDART00000143848.3	734	484.000	17.320680	356.021
ENSDART00000075485.4	714	464.000	76.323666	1503.979
ENSDART00000189915.1	381	131.000	0.000000	0.000
ENSDART00000123016.3	810	560.000	4.204819	100.000
ENSDART00000098635.4	1084	834.000	0.631327	22.361
ENSDART00000132070.2	873	623.000	0.531194	14.054
ENSDART00000139862.2	1381	1131.000	22.289170	1070.585
ENSDART00000131219.4	1583	1333.000	3.548566	200.885
ENSDART00000130599.3	1412	1162.000	0.164441	8.115
ENSDART00000015928.10	1580	1330.000	0.000000	0.000
ENSDART00000172643.2	325	75.104	1.557188	4.967
ENSDART00000173926.2	2898	2648.000	1.543771	173.606
ENSDART00000173661.2	694	444.000	0.000000	0.000
ENSDART00000173813.2	706	456.000	0.000000	0.000
ENSDART00000010035.7	1824	1574.000	7.081952	473.394
ENSDART00000136381.2	416	166.000	0.000000	0.000
ENSDART00000132968.2	772	522.000	0.000000	0.000
ENSDART00000137184.2	652	402.000	0.000000	0.000
ENSDART00000135994.2	867	617.000	0.000000	0.000
ENSDART00000147682.2	313	63.398	0.000000	0.000
ENSDART00000081047.5	3506	3256.000	20.836118	2881.150
ENSDART00000130576.3	2042	1792.000	0.755932	57.529
ENSDART00000164377.2	594	344.000	0.442958	6.471
ENSDART00000136314.3	1861	1611.000	0.000000	0.000
ENSDART00000152534.2	651	401.000	0.058721	1.000
ENSDART00000147824.2	550	300.000	0.000000	0.000
ENSDART00000146972.3	1287	1037.000	20.004718	881.000
ENSDART00000123476.3	300	51.326	0.000000	0.000
ENSDART00000102304.4	2104	1854.000	3.578917	281.790
ENSDART00000192473.1	3598	3348.000	0.535994	76.210
ENSDART00000153561.2	533	283.000	10.658832	128.103
ENSDART00000153762.2	547	297.000	17.493653	220.649
ENSDART00000155573.3	1707	1457.000	1.807006	111.811
ENSDART00000153515.3	625	375.000	6.671050	106.241
ENSDART00000155885.3	666	416.000	9.047771	159.845
ENSDART00000131291.3	3510	3260.000	1.525567	211.210
ENSDART00000063434.4	3589	3339.000	0.000000	0.000
ENSDART00000188132.1	6081	5831.000	0.449651	111.348
ENSDART00000133231.2	401	151.000	0.000000	0.000
ENSDART00000127123.4	3039	2789.000	3.033317	359.278
ENSDART00000137801.2	2173	1910.000	0.000000	0.000
ENSDART00000176202.2	4454	4204.000	0.000000	0.000
ENSDART00000191683.1	4406	4156.000	0.773895	136.591
ENSDART00000165671.2	968	718.000	0.000000	0.000
ENSDART00000184589.1	2594	2344.000	0.000000	0.000
ENSDART00000144762.2	985	735.000	0.000000	0.000
ENSDART00000081969.6	4049	3799.000	0.241730	39.000
ENSDART00000135878.2	12789	12539.000	0.003756	2.000
ENSDART00000087708.6	13881	13631.000	0.000000	0.000
ENSDART00000159124.2	1868	1618.000	3.120649	214.431
ENSDART00000163628.2	1835	1585.000	1.362350	91.703
ENSDART00000165429.2	754	504.000	0.000000	0.000
ENSDART00000186894.1	1989	1739.000	0.000000	0.000
ENSDART00000188709.1	1956	1706.000	2.775166	201.063
ENSDART00000089999.5	2132	1882.000	0.362839	29.000
ENSDART00000163396.2	1233	983.000	0.000000	0.000
ENSDART00000020204.9	1720	1470.000	57.241336	3573.484
ENSDART00000175508.2	3997	3747.000	16.328651	2598.356
ENSDART00000160707.2	752	502.000	65.950741	1406.009
ENSDART00000016702.8	1047	797.000	4.697579	159.000
ENSDART00000151998.2	631	381.000	0.000000	0.000
ENSDART00000153640.2	605	355.000	0.180865	2.727
ENSDART00000024726.8	3799	3549.000	0.000000	0.000
ENSDART00000162452.2	5603	5353.000	0.474967	107.976
ENSDART00000174703.2	4789	4539.000	1.842472	355.161
ENSDART00000147939.2	1607	1357.000	0.111733	6.439
ENSDART00000144210.2	726	476.000	0.000000	0.000
ENSDART00000141850.2	786	536.000	0.000000	0.000
ENSDART00000177290.2	7450	7200.000	0.104121	31.837
ENSDART00000146987.2	1186	936.000	1.635207	65.000
ENSDART00000149855.3	3358	3108.000	0.216465	28.572
ENSDART00000189893.1	2676	2426.000	0.000000	0.000
ENSDART00000050957.8	2571	2321.000	0.065218	6.428
ENSDART00000114169.4	928	678.000	0.627532	18.069
ENSDART00000145187.3	3255	3005.000	0.000000	0.000
ENSDART00000136806.2	1072	822.000	0.028646	1.000
ENSDART00000098527.6	3635	3385.000	0.000000	0.000
ENSDART00000169868.2	2251	2001.000	0.000000	0.000
ENSDART00000162562.2	864	614.000	0.000000	0.000
ENSDART00000166606.2	1568	1307.000	0.000000	0.000
ENSDART00000162172.2	3642	3392.000	0.437305	62.995
ENSDART00000180208.1	4400	4150.000	0.000000	0.000
ENSDART00000140674.3	9811	9561.000	0.294345	119.516
ENSDART00000186011.1	7564	7314.000	0.345240	107.236
ENSDART00000173663.3	4478	4228.000	1.049317	188.411
ENSDART00000099639.8	4465	4215.000	4.698923	841.125
ENSDART00000173954.2	7623	7373.000	0.605835	189.698
ENSDART00000162705.2	4450	4200.000	0.000000	0.000
ENSDART00000172671.2	2502	2252.000	0.000000	0.000
ENSDART00000135664.3	575	325.000	0.000000	0.000
ENSDART00000063551.6	2028	1778.000	0.172166	13.000
ENSDART00000149520.2	1669	1419.000	68.130454	4105.711
ENSDART00000148926.2	742	492.000	1.169940	24.445
ENSDART00000066177.6	3470	3220.000	4.918508	672.596
ENSDART00000171415.2	528	278.000	0.084701	1.000
ENSDART00000152674.3	796	546.000	1.866381	43.277
ENSDART00000133000.3	899	649.000	0.000000	0.000
ENSDART00000040557.5	1159	909.000	3.179049	122.723
ENSDART00000171035.2	2939	2689.000	0.160471	18.325
ENSDART00000042049.5	2160	1910.000	3.291646	267.000
ENSDART00000142211.2	520	270.000	0.000000	0.000
ENSDART00000088506.3	1803	1553.000	0.015162	1.000
ENSDART00000148426.2	1108	858.000	0.000000	0.000
ENSDART00000024206.9	1363	1113.000	0.000000	0.000
ENSDART00000166352.2	1983	1733.000	2.439928	179.573
ENSDART00000076586.6	2107	1857.000	0.235165	18.546
ENSDART00000136478.3	748	498.000	1.501060	31.746
ENSDART00000134041.2	772	522.000	0.000000	0.000
ENSDART00000146634.2	440	190.000	0.000000	0.000
ENSDART00000144477.2	1269	1019.000	0.339867	14.708
ENSDART00000163178.2	413	163.000	0.000000	0.000
ENSDART00000190262.1	2256	2006.000	4.005691	341.250
ENSDART00000154577.2	1390	1140.000	0.000000	0.000
ENSDART00000085926.4	2154	1904.000	0.012367	1.000
ENSDART00000078140.5	2375	2125.000	5.739924	518.000
ENSDART00000134637.2	488	238.000	0.000000	0.000
ENSDART00000136621.2	514	264.000	0.000000	0.000
ENSDART00000063418.7	1723	1473.000	1.463729	91.565
ENSDART00000142954.3	750	500.000	0.302045	6.414
ENSDART00000126105.3	698	448.000	0.000000	0.000
ENSDART00000063425.6	1501	1251.000	2.095624	111.336
ENSDART00000105222.4	1565	1315.000	0.000000	0.000
ENSDART00000143491.3	695	445.000	0.000000	0.000
ENSDART00000060025.6	1155	905.000	0.022894	0.880
ENSDART00000060030.7	1124	874.000	0.000000	0.000
ENSDART00000133988.3	929	679.000	0.316275	9.120
ENSDART00000111023.4	828	578.000	0.000000	0.000
ENSDART00000148727.3	5229	4979.000	0.025340	5.358
ENSDART00000149216.2	535	285.000	0.219835	2.661
ENSDART00000189341.1	351	101.003	0.000000	0.000
ENSDART00000054619.6	1537	1287.000	8.125198	444.096
ENSDART00000134808.2	642	392.000	0.162322	2.702
ENSDART00000003634.8	2756	2506.000	1.656536	176.298
ENSDART00000138471.3	694	444.000	0.000000	0.000
ENSDART00000188274.1	4695	4445.000	0.191663	36.181
ENSDART00000132967.2	516	266.000	0.000000	0.000
ENSDART00000133230.3	557	307.000	0.000000	0.000
ENSDART00000166744.2	1942	1692.000	0.000000	0.000
ENSDART00000115136.5	6986	6736.000	0.337615	96.580
ENSDART00000141825.2	833	583.000	0.295943	7.327
ENSDART00000104360.4	987	737.000	453.003493	14178.613
ENSDART00000134141.3	5881	5631.000	0.796681	190.517
ENSDART00000042944.7	4806	4556.000	0.007662	1.483
ENSDART00000157458.2	1785	1535.000	190.220100	12400.223
ENSDART00000149138.3	2016	1766.000	0.332132	24.910
ENSDART00000149211.3	592	342.000	0.000000	0.000
ENSDART00000057613.5	1326	1076.000	0.000000	0.000
ENSDART00000040786.5	1158	908.000	0.000000	0.000
ENSDART00000045659.6	2655	2405.000	0.567869	58.000
ENSDART00000161567.2	3385	3135.000	0.000000	0.000
ENSDART00000159921.2	3321	3071.000	0.000000	0.000
ENSDART00000189898.1	2037	1787.000	0.013177	1.000
ENSDART00000162804.2	3363	3113.000	0.000000	0.000
ENSDART00000137681.2	1380	1130.000	0.000000	0.000
ENSDART00000147024.3	1406	1156.000	0.000000	0.000
ENSDART00000099944.4	1676	1426.000	2.047564	124.000
ENSDART00000075508.5	1923	1673.000	0.000000	0.000
ENSDART00000133262.3	1127	877.000	0.000000	0.000
ENSDART00000057039.8	2834	2584.000	0.000000	0.000
ENSDART00000191947.1	3059	2809.000	0.000000	0.000
ENSDART00000187734.1	2798	2548.000	0.000000	0.000
ENSDART00000152601.2	1841	1591.000	0.000000	0.000
ENSDART00000145728.3	888	638.000	50.738719	1374.754
ENSDART00000140718.2	653	403.000	70.772204	1211.246
ENSDART00000140633.3	767	517.000	0.000000	0.000
ENSDART00000140658.3	994	744.000	0.000000	0.000
ENSDART00000045549.8	1362	1112.000	0.000000	0.000
ENSDART00000148022.3	831	581.000	0.000000	0.000
ENSDART00000139885.3	1176	926.000	2.014879	79.236
ENSDART00000134622.2	871	621.000	0.000000	0.000
ENSDART00000130589.3	1482	1232.000	0.000000	0.000
ENSDART00000149685.3	2401	2151.000	0.652410	59.597
ENSDART00000150106.3	1089	839.000	0.000000	0.000
ENSDART00000145628.2	771	521.000	0.169357	3.747
ENSDART00000140600.2	846	596.000	0.000000	0.000
ENSDART00000042572.8	1652	1402.000	0.000000	0.000
ENSDART00000153025.3	6920	6670.000	2.195957	622.034
ENSDART00000138252.3	766	516.000	0.163423	3.581
ENSDART00000142756.2	759	509.000	0.000000	0.000
ENSDART00000132335.2	331	81.049	0.941013	3.239
ENSDART00000153394.2	261	24.250	0.000000	0.000
ENSDART00000179904.1	1273	1023.000	0.101290	4.401
ENSDART00000193405.1	879	629.000	0.000000	0.000
ENSDART00000167724.2	538	288.000	0.000000	0.000
ENSDART00000144060.2	887	637.000	11.152929	301.712
ENSDART00000145483.2	782	532.000	0.576891	13.034
ENSDART00000187744.1	5392	5142.000	1.145918	250.236
ENSDART00000022379.9	2912	2662.000	2.670302	301.879
ENSDART00000135323.2	729	479.000	0.000000	0.000
ENSDART00000133818.2	800	550.000	0.047988	1.121
ENSDART00000130105.3	1005	755.000	58.311127	1869.662
ENSDART00000127856.3	488	238.000	32.880496	332.338
ENSDART00000153244.2	1482	1232.000	1.198657	62.715
ENSDART00000153283.2	886	636.000	0.199243	5.382
ENSDART00000182290.1	1156	906.000	8.262331	317.904
ENSDART00000124567.4	1775	1525.000	1.154328	74.759
ENSDART00000099185.5	1170	920.000	0.524131	20.478
ENSDART00000080398.4	1411	1161.000	0.000000	0.000
ENSDART00000184906.1	1294	1044.000	0.000000	0.000
ENSDART00000075320.6	1722	1472.000	0.159966	10.000
ENSDART00000149767.2	975	725.000	0.000000	0.000
ENSDART00000149458.2	500	250.000	0.000000	0.000
ENSDART00000149654.2	1015	765.000	1.230433	39.975
ENSDART00000085758.6	3367	3117.000	3.863814	511.467
ENSDART00000149861.3	606	356.000	0.000000	0.000
ENSDART00000149226.3	887	637.000	0.000000	0.000
ENSDART00000149543.2	456	206.000	0.000000	0.000
ENSDART00000180532.1	5311	5061.000	0.226070	48.590
ENSDART00000058205.6	441	191.000	0.000000	0.000
ENSDART00000190285.1	375	125.000	0.000000	0.000
ENSDART00000136428.3	2557	2307.000	0.000000	0.000
ENSDART00000101809.5	685	435.000	0.000000	0.000
ENSDART00000031998.8	1739	1489.000	0.000000	0.000
ENSDART00000132520.3	1914	1664.000	0.000000	0.000
ENSDART00000173969.2	4733	4483.000	0.000000	0.000
ENSDART00000173539.2	838	588.000	0.478594	11.951
ENSDART00000040534.8	4638	4388.000	0.354433	66.049
ENSDART00000132338.2	375	125.000	0.000000	0.000
ENSDART00000012694.9	2436	2186.000	1.852008	171.932
ENSDART00000018764.9	1863	1613.000	0.671520	46.000
ENSDART00000082127.6	4287	4037.000	0.005833	1.000
ENSDART00000159803.3	6078	5828.000	0.000000	0.000
ENSDART00000131181.3	2922	2672.000	0.000000	0.000
ENSDART00000153280.2	393	143.000	0.000000	0.000
ENSDART00000083690.6	1118	868.000	0.542557	20.000
ENSDART00000135876.2	598	348.000	0.000000	0.000
ENSDART00000180731.1	885	635.000	0.000000	0.000
ENSDART00000045888.9	5862	5612.000	0.008392	2.000
ENSDART00000029553.6	1342	1092.000	0.776274	36.000
ENSDART00000128756.3	887	637.000	0.000000	0.000
ENSDART00000144864.2	456	206.000	0.000000	0.000
ENSDART00000077348.6	5614	5364.000	0.860329	195.983
ENSDART00000027072.9	825	575.000	0.204756	5.000
ENSDART00000142621.2	253	20.776	0.000000	0.000
ENSDART00000146475.2	315	65.324	6.848850	19.000
ENSDART00000133524.3	1666	1416.000	0.166292	10.000
ENSDART00000129719.4	1686	1436.000	0.000000	0.000
ENSDART00000137232.2	3164	2914.000	0.476758	59.000
ENSDART00000066985.7	1144	894.000	0.368745	14.000
ENSDART00000141371.3	844	594.000	0.000000	0.000
ENSDART00000152489.3	1536	1286.000	0.000000	0.000
ENSDART00000110104.2	1281	1031.000	0.000000	0.000
ENSDART00000076496.6	2386	2136.000	0.066143	6.000
ENSDART00000020582.8	2010	1760.000	26.557252	1985.000
ENSDART00000108739.4	498	248.000	0.000000	0.000
ENSDART00000193369.1	363	113.000	0.000000	0.000
ENSDART00000131353.2	1003	753.000	0.000000	0.000
ENSDART00000040383.7	896	646.000	8.237799	226.000
ENSDART00000029308.8	8806	8556.000	1.271457	461.995
ENSDART00000138433.2	536	286.000	0.000000	0.000
ENSDART00000148364.2	964	714.000	0.033144	1.005
ENSDART00000080033.5	1089	839.000	0.000000	0.000
ENSDART00000112565.3	875	625.000	0.000000	0.000
ENSDART00000152457.2	748	498.000	3.051139	64.529
ENSDART00000193379.1	405	155.000	0.000000	0.000
ENSDART00000086946.6	3234	2984.000	0.209862	26.595
ENSDART00000146115.2	1826	1576.000	0.956223	64.000
ENSDART00000143548.2	806	556.000	0.000000	0.000
ENSDART00000019571.7	1220	970.000	8.032864	330.908
ENSDART00000135587.2	1439	1189.000	5.923232	299.092
ENSDART00000145356.4	2849	2599.000	0.261415	28.854
ENSDART00000180225.1	2578	2328.000	0.097416	9.631
ENSDART00000125579.4	1590	1340.000	0.527603	30.025
ENSDART00000100808.6	3490	3240.000	0.608747	83.762
ENSDART00000186391.1	1542	1292.000	0.000000	0.000
ENSDART00000037698.6	1822	1572.000	5.497292	367.000
ENSDART00000166766.2	982	732.000	0.265191	8.244
ENSDART00000160431.2	1527	1277.000	22.970868	1245.756
ENSDART00000074600.6	2252	2002.000	0.011762	1.000
ENSDART00000181792.1	4007	3757.000	0.424894	67.793
ENSDART00000140817.3	773	523.000	0.000000	0.000
ENSDART00000146440.3	733	483.000	0.000000	0.000
ENSDART00000146935.2	815	565.000	0.656979	15.764
ENSDART00000131906.2	767	517.000	0.000000	0.000
ENSDART00000057288.5	2239	1989.000	21.881307	1848.301
ENSDART00000137326.2	572	322.000	0.000000	0.000
ENSDART00000164627.2	4620	4370.000	0.540580	100.324
ENSDART00000150649.3	756	506.000	0.000000	0.000
ENSDART00000100197.5	1007	757.000	227.887115	7326.227
ENSDART00000162201.2	1006	756.000	145.015796	4655.880
ENSDART00000041895.7	985	735.000	36.617963	1143.000
ENSDART00000147728.3	863	613.000	0.000000	0.000
ENSDART00000104778.5	939	689.000	2.728542	79.839
ENSDART00000165313.2	917	667.000	11.773582	333.503
ENSDART00000131912.3	5392	5142.000	0.100775	22.006
ENSDART00000039698.7	2745	2495.000	0.000000	0.000
ENSDART00000191902.1	2775	2525.000	0.000000	0.000
ENSDART00000051474.6	1960	1710.000	0.000000	0.000
ENSDART00000081652.6	915	654.000	7.632967	212.000
ENSDART00000158791.2	3191	2941.000	0.589445	73.621
ENSDART00000163036.2	1045	795.000	0.751691	25.379
ENSDART00000124104.2	2595	2345.000	1.263729	125.852
ENSDART00000168674.1	810	560.000	0.000000	0.000
ENSDART00000172956.1	901	651.000	0.000000	0.000
ENSDART00000173411.1	628	378.000	0.000000	0.000
ENSDART00000158769.1	648	398.000	0.000000	0.000
ENSDART00000172970.1	649	399.000	0.000000	0.000
ENSDART00000172132.1	317	67.261	0.000000	0.000
ENSDART00000083407.6	6357	6107.000	0.019279	5.000
ENSDART00000155559.2	514	264.000	0.000000	0.000
ENSDART00000140869.2	5349	5099.000	0.000000	0.000
ENSDART00000175732.2	5875	5625.000	0.000000	0.000
ENSDART00000187363.1	5875	5625.000	0.000000	0.000
ENSDART00000148193.3	555	305.000	0.250558	3.245
ENSDART00000147218.4	1575	1325.000	0.000000	0.000
ENSDART00000027274.8	4728	4478.000	0.010517	2.000
ENSDART00000152093.2	558	308.000	0.284464	3.721
ENSDART00000109848.5	5152	4902.000	0.840577	174.991
ENSDART00000181235.1	3627	3377.000	0.000000	0.000
ENSDART00000184857.1	4366	4116.000	0.016706	2.920
ENSDART00000191325.1	4516	4266.000	0.000000	0.000
ENSDART00000153695.3	3636	3386.000	0.000000	0.000
ENSDART00000181546.1	4116	3866.000	0.008333	1.368
ENSDART00000178121.2	3597	3347.000	0.000000	0.000
ENSDART00000112895.3	1653	1403.000	0.486716	29.000
ENSDART00000000693.9	1386	1136.000	0.352375	17.000
ENSDART00000144313.2	479	229.000	0.000000	0.000
ENSDART00000006449.8	3232	2982.000	11.715998	1483.719
ENSDART00000174267.2	748	498.000	0.000000	0.000
ENSDART00000060087.6	1378	1128.000	0.000000	0.000
ENSDART00000185665.1	1377	1127.000	0.062681	3.000
ENSDART00000110621.4	6510	6260.000	0.922313	245.198
ENSDART00000162694.2	9069	8819.000	0.255789	95.800
ENSDART00000009549.7	3191	2941.000	45.164412	5641.000
ENSDART00000152347.2	225	12.734	0.000000	0.000
ENSDART00000152293.2	627	377.000	0.000000	0.000
ENSDART00000148540.2	1431	1181.000	1.295981	65.000
ENSDART00000158528.2	1133	883.000	0.599980	22.499
ENSDART00000169519.2	345	95.007	0.473939	1.912
ENSDART00000173881.2	3387	3137.000	0.222874	29.692
ENSDART00000173458.2	928	678.000	1.787411	51.466
ENSDART00000180955.1	2468	2218.000	0.052436	4.939
ENSDART00000100798.5	1886	1636.000	0.158751	11.030
ENSDART00000182363.1	2007	1757.000	0.000000	0.000
ENSDART00000109599.4	6793	6543.000	0.000000	0.000
ENSDART00000190332.1	11581	11331.000	0.000000	0.000
ENSDART00000158034.3	11494	11244.000	0.629853	300.763
ENSDART00000165999.2	436	186.000	0.000000	0.000
ENSDART00000169466.2	844	594.000	0.000000	0.000
ENSDART00000167952.2	2598	2348.000	1.139616	113.637
ENSDART00000158087.2	773	523.000	0.664377	14.756
ENSDART00000168276.2	4412	4162.000	0.000000	0.000
ENSDART00000158681.3	4451	4201.000	0.200904	35.843
ENSDART00000190188.1	6606	6356.000	0.000000	0.000
ENSDART00000155821.3	3356	3106.000	0.000000	0.000
ENSDART00000110337.4	1451	1201.000	0.000000	0.000
ENSDART00000138713.3	852	602.000	0.000000	0.000
ENSDART00000136847.2	825	575.000	0.000000	0.000
ENSDART00000190713.1	2417	2167.000	0.893364	82.215
ENSDART00000139276.3	1071	821.000	0.042179	1.471
ENSDART00000170600.1	725	475.000	0.087715	1.769
ENSDART00000166683.1	1526	1276.000	8.313130	450.485
ENSDART00000134365.3	776	526.000	0.000000	0.000
ENSDART00000168217.2	3392	3142.000	0.000000	0.000
ENSDART00000065083.7	2550	2300.000	0.000000	0.000
ENSDART00000081661.4	1326	1076.000	1.947659	89.000
ENSDART00000020671.9	2345	2095.000	0.000000	0.000
ENSDART00000145061.3	4547	4297.000	0.626639	114.353
ENSDART00000182575.1	5892	5642.000	0.000000	0.000
ENSDART00000002118.10	5811	5561.000	0.135178	31.924
ENSDART00000147535.2	492	242.000	0.000000	0.000
ENSDART00000074597.5	1061	811.000	11.276447	388.381
ENSDART00000132542.3	1016	766.000	4.609452	149.949
ENSDART00000134345.3	787	537.000	0.000000	0.000
ENSDART00000143872.3	534	284.000	0.000000	0.000
ENSDART00000133715.2	854	604.000	0.424044	10.877
ENSDART00000181064.1	741	491.000	0.000000	0.000
ENSDART00000049624.4	3669	3419.000	0.006887	1.000
ENSDART00000147869.2	153	5.322	0.000000	0.000
ENSDART00000100342.5	4334	4084.000	0.000000	0.000
ENSDART00000193879.1	2180	1930.000	0.000000	0.000
ENSDART00000022562.7	1957	1707.000	18.015443	1306.000
ENSDART00000187572.1	579	329.000	0.000000	0.000
ENSDART00000174216.2	798	548.000	0.646203	15.039
ENSDART00000174055.2	805	555.000	0.000000	0.000
ENSDART00000052030.7	3180	2930.000	1.700342	211.577
ENSDART00000174240.2	916	666.000	0.000000	0.000
ENSDART00000187559.1	3750	3500.000	0.064847	9.639
ENSDART00000140351.2	4146	3896.000	0.380765	63.000
ENSDART00000187080.1	3609	3359.000	0.000000	0.000
ENSDART00000136269.2	3498	3248.000	0.000000	0.000
ENSDART00000186449.1	3330	3080.000	0.000000	0.000
ENSDART00000186879.1	3735	3485.000	0.000000	0.000
ENSDART00000001313.9	3126	2876.000	0.000000	0.000
ENSDART00000185935.1	3063	2813.000	0.000000	0.000
ENSDART00000188902.1	2913	2663.000	0.000000	0.000
ENSDART00000188965.1	3144	2894.000	0.000000	0.000
ENSDART00000145305.3	1601	1351.000	0.320940	18.414
ENSDART00000159504.2	2097	1847.000	0.000000	0.000
ENSDART00000005829.6	2135	1885.000	3.806600	304.729
ENSDART00000168437.2	1665	1415.000	3.278273	197.000
ENSDART00000149436.3	985	735.000	8.732115	272.566
ENSDART00000130791.4	405	155.000	0.000000	0.000
ENSDART00000139852.2	1463	1213.000	6.328373	326.000
ENSDART00000077751.5	1452	1202.000	0.000000	0.000
ENSDART00000144409.2	515	265.000	0.000000	0.000
ENSDART00000144686.2	299	50.439	0.000000	0.000
ENSDART00000089379.6	1500	1250.000	0.000000	0.000
ENSDART00000169855.2	784	534.000	0.000000	0.000
ENSDART00000163647.2	3008	2758.000	17.066868	1999.000
ENSDART00000153363.2	838	588.000	0.080092	2.000
ENSDART00000041388.7	2994	2744.000	0.051488	6.000
ENSDART00000103232.5	2027	1777.000	0.000000	0.000
ENSDART00000103395.6	1138	888.000	36.858455	1390.000
ENSDART00000145437.2	370	120.000	0.000000	0.000
ENSDART00000136306.2	738	488.000	31.255472	647.755
ENSDART00000147380.2	526	276.000	0.000000	0.000
ENSDART00000017810.4	3124	2874.000	0.026524	3.237
ENSDART00000111873.3	513	263.000	0.000000	0.000
ENSDART00000160884.2	1035	785.000	0.000000	0.000
ENSDART00000140073.2	1641	1391.000	0.000000	0.000
ENSDART00000022481.9	2037	1787.000	10.330630	784.000
ENSDART00000140649.2	290	42.835	0.000000	0.000
ENSDART00000157981.2	295	46.972	0.796607	1.589
ENSDART00000002545.8	2289	2039.000	4.043230	350.115
ENSDART00000187157.1	5217	4967.000	0.035415	7.470
ENSDART00000138215.2	912	662.000	0.000000	0.000
ENSDART00000090010.5	2640	2390.000	0.325126	33.000
ENSDART00000136183.2	879	629.000	0.000000	0.000
ENSDART00000177140.2	2634	2384.000	0.000000	0.000
ENSDART00000150658.3	774	524.000	41.521243	923.988
ENSDART00000100199.5	990	740.000	0.000000	0.000
ENSDART00000171497.2	853	603.000	139.209236	3564.922
ENSDART00000009590.10	399	149.000	0.000000	0.000
ENSDART00000154171.3	8415	8165.000	0.312729	108.440
ENSDART00000090675.6	7889	7639.000	0.855570	277.560
ENSDART00000015040.11	2805	2555.000	0.000000	0.000
ENSDART00000148113.2	842	592.000	0.000000	0.000
ENSDART00000174324.2	629	379.000	0.000000	0.000
ENSDART00000193674.1	2667	2417.000	0.126649	13.000
ENSDART00000150746.3	4412	4162.000	0.000000	0.000
ENSDART00000157941.2	1784	1534.000	0.760999	49.576
ENSDART00000190750.1	2221	1971.000	0.344301	28.820
ENSDART00000190248.1	2425	2175.000	0.064029	5.914
ENSDART00000185921.1	2810	2560.000	0.000000	0.000
ENSDART00000183761.1	5172	4922.000	0.253116	52.908
ENSDART00000154402.2	1336	1086.000	1.279256	59.000
ENSDART00000142618.2	733	483.000	0.000000	0.000
ENSDART00000152118.3	791	541.000	0.000000	0.000
ENSDART00000152781.3	947	697.000	0.682493	20.202
ENSDART00000136592.2	597	347.000	0.000000	0.000
ENSDART00000152288.2	516	266.000	0.492705	5.566
ENSDART00000027603.8	1464	1214.000	47.415487	2444.576
ENSDART00000152577.3	861	611.000	0.000000	0.000
ENSDART00000145601.4	881	631.000	1.389889	37.246
ENSDART00000140368.2	442	192.000	10.209244	83.245
ENSDART00000066987.6	1312	1062.000	8.092890	365.000
ENSDART00000015479.7	1235	985.000	60.361558	2525.000
ENSDART00000162952.2	783	533.000	0.000000	0.000
ENSDART00000145175.4	1315	1065.000	1.282371	58.000
ENSDART00000132921.2	699	449.000	0.000000	0.000
ENSDART00000144228.3	2010	1760.000	0.000000	0.000
ENSDART00000133428.3	773	523.000	0.000000	0.000
ENSDART00000145472.2	776	526.000	0.000000	0.000
ENSDART00000060169.6	2454	2204.000	1.271366	119.000
ENSDART00000135434.2	769	519.000	0.000000	0.000
ENSDART00000169605.3	4419	4169.000	0.000000	0.000
ENSDART00000157642.2	1165	915.000	0.196045	7.618
ENSDART00000155076.2	564	314.000	0.000000	0.000
ENSDART00000156016.2	686	436.000	9.264164	171.537
ENSDART00000154986.2	457	207.000	0.000000	0.000
ENSDART00000101949.6	1182	932.000	3.485603	137.962
ENSDART00000143535.3	557	307.000	0.000000	0.000
ENSDART00000160356.2	4088	3838.000	0.619657	101.000
ENSDART00000130880.3	2210	1960.000	1.669914	139.000
ENSDART00000193449.1	495	245.000	0.000000	0.000
ENSDART00000054620.4	2243	1993.000	0.047259	4.000
ENSDART00000121913.3	1950	1700.000	0.000000	0.000
ENSDART00000192462.1	1124	874.000	0.000000	0.000
ENSDART00000087202.6	1187	937.000	14.245551	566.870
ENSDART00000090306.6	2435	2185.000	0.032330	3.000
ENSDART00000154728.3	10560	10310.000	5.864344	2567.692
ENSDART00000156264.2	940	690.000	11.042563	323.582
ENSDART00000157322.2	630	380.000	2.523675	40.727
ENSDART00000183735.1	8928	8678.000	0.000000	0.000
ENSDART00000088545.6	2612	2362.000	0.069225	6.944
ENSDART00000132460.2	2648	2398.000	0.523353	53.298
ENSDART00000163657.2	2507	2257.000	0.010510	1.007
ENSDART00000051663.7	1921	1671.000	1.874176	133.000
ENSDART00000131237.3	3573	3323.000	0.021258	3.000
ENSDART00000132276.2	502	252.000	0.000000	0.000
ENSDART00000150935.2	769	519.000	0.000000	0.000
ENSDART00000125459.4	8236	7986.000	1.153054	391.060
ENSDART00000141311.2	879	629.000	0.000000	0.000
ENSDART00000144339.2	791	541.000	0.000000	0.000
ENSDART00000148321.2	847	597.000	1.488889	37.749
ENSDART00000142389.4	4914	4664.000	0.000000	0.000
ENSDART00000067264.4	4138	3888.000	0.042394	7.000
ENSDART00000151948.2	1050	800.000	0.294337	10.000
ENSDART00000134884.2	1041	791.000	0.386992	13.000
ENSDART00000064989.7	777	527.000	0.000000	0.000
ENSDART00000039485.7	1079	829.000	62.687809	2207.000
ENSDART00000159761.2	831	581.000	0.000000	0.000
ENSDART00000169809.2	2746	2496.000	2.084889	221.000
ENSDART00000127982.3	3533	3283.000	2.247120	313.301
ENSDART00000154530.2	414	164.000	0.000000	0.000
ENSDART00000149658.3	737	487.000	0.000000	0.000
ENSDART00000148424.3	761	511.000	0.000000	0.000
ENSDART00000148797.3	581	331.000	0.000000	0.000
ENSDART00000151272.3	560	310.000	0.000000	0.000
ENSDART00000149639.2	497	247.000	0.000000	0.000
ENSDART00000148445.2	1043	793.000	0.000000	0.000
ENSDART00000128196.4	1610	1360.000	0.000000	0.000
ENSDART00000150168.3	761	511.000	0.000000	0.000
ENSDART00000149259.4	861	611.000	0.000000	0.000
ENSDART00000151442.3	869	619.000	0.000000	0.000
ENSDART00000052556.8	1719	1469.000	0.000000	0.000
ENSDART00000140261.2	406	156.000	0.000000	0.000
ENSDART00000149837.2	1056	806.000	0.000000	0.000
ENSDART00000043516.7	976	726.000	3.114802	96.035
ENSDART00000191532.1	1427	1177.000	0.000000	0.000
ENSDART00000132495.3	732	482.000	1.097361	22.463
ENSDART00000110078.4	2322	2072.000	0.355617	31.292
ENSDART00000059489.7	3776	3526.000	0.000000	0.000
ENSDART00000188854.1	1005	755.000	0.000000	0.000
ENSDART00000193393.1	6147	5897.000	0.000000	0.000
ENSDART00000008275.8	1346	1096.000	0.306745	14.277
ENSDART00000163164.2	1312	1062.000	1.568081	70.723
ENSDART00000077829.6	2260	2010.000	8.083293	690.000
ENSDART00000152670.2	717	467.000	0.000000	0.000
ENSDART00000167835.2	1264	1014.000	0.000000	0.000
ENSDART00000146300.2	1278	1028.000	0.000000	0.000
ENSDART00000146052.3	7969	7719.000	0.705131	231.151
ENSDART00000087047.5	3407	3157.000	1.238137	166.000
ENSDART00000022484.7	2184	1934.000	6.116749	502.391
ENSDART00000131003.3	716	466.000	0.232895	4.609
ENSDART00000147719.2	623	373.000	0.000000	0.000
ENSDART00000179780.1	5431	5181.000	0.000000	0.000
ENSDART00000087576.6	5452	5202.000	0.302265	66.776
ENSDART00000133495.3	1189	939.000	0.000000	0.000
ENSDART00000130595.2	954	704.000	0.000000	0.000
ENSDART00000156730.3	3418	3168.000	0.010876	1.463
ENSDART00000156074.2	624	374.000	0.000000	0.000
ENSDART00000091132.6	2194	1944.000	0.000000	0.000
ENSDART00000138753.2	881	631.000	0.000000	0.000
ENSDART00000104606.5	1942	1692.000	0.403583	29.000
ENSDART00000152721.3	882	632.000	0.000000	0.000
ENSDART00000078305.6	6228	5978.000	1.295911	329.000
ENSDART00000061996.7	1631	1381.000	2.506449	147.000
ENSDART00000145416.2	847	597.000	0.000000	0.000
ENSDART00000066788.4	1437	1187.000	0.019837	1.000
ENSDART00000174289.2	3185	2935.000	1.260810	157.153
ENSDART00000174329.2	436	186.000	0.000000	0.000
ENSDART00000009649.6	5829	5579.000	0.385903	91.432
ENSDART00000132890.2	901	651.000	0.000000	0.000
ENSDART00000110933.4	689	439.000	0.000000	0.000
ENSDART00000168496.1	1863	1613.000	2.515442	172.311
ENSDART00000162614.2	1317	1067.000	0.000000	0.000
ENSDART00000142181.2	1098	848.000	0.694192	25.000
ENSDART00000123147.3	2314	2064.000	0.410703	36.000
ENSDART00000007353.9	2200	1950.000	6.399949	530.000
ENSDART00000155536.2	834	584.000	0.000000	0.000
ENSDART00000155785.2	839	589.000	0.000000	0.000
ENSDART00000171560.2	660	410.000	0.000000	0.000
ENSDART00000135688.2	505	255.000	0.574693	6.224
ENSDART00000150467.2	1180	930.000	0.000000	0.000
ENSDART00000147827.2	859	609.000	1.306297	33.785
ENSDART00000061315.8	3718	3468.000	1.534798	226.045
ENSDART00000189203.1	3774	3524.000	1.050192	157.170
ENSDART00000149299.3	3762	3512.000	0.009299	1.387
ENSDART00000185089.1	5682	5432.000	1.321261	304.799
ENSDART00000044043.7	1759	1509.000	4.884166	313.000
ENSDART00000142276.2	644	394.000	0.000000	0.000
ENSDART00000186524.1	1276	1026.000	0.000000	0.000
ENSDART00000149937.2	776	526.000	0.000000	0.000
ENSDART00000161642.2	723	473.000	34.661032	696.253
ENSDART00000043756.9	8285	8035.000	0.275472	94.000
ENSDART00000192311.1	5458	5208.000	0.000000	0.000
ENSDART00000169360.2	3233	2983.000	0.000000	0.000
ENSDART00000055038.4	2262	2012.000	0.795823	68.000
ENSDART00000134720.2	570	320.000	0.000000	0.000
ENSDART00000029492.7	1181	931.000	6.601249	261.000
ENSDART00000164267.2	2349	2099.000	0.000000	0.000
ENSDART00000163616.2	2450	2200.000	1.017481	95.064
ENSDART00000159166.2	1463	1213.000	0.717026	36.937
ENSDART00000147785.3	4683	4433.000	0.000000	0.000
ENSDART00000085612.6	3304	3054.000	0.000000	0.000
ENSDART00000161436.2	3729	3479.000	0.000000	0.000
ENSDART00000131501.4	3424	3174.000	0.000000	0.000
ENSDART00000128505.3	2046	1796.000	0.000000	0.000
ENSDART00000191510.1	3414	3164.000	0.037211	5.000
ENSDART00000109587.3	4578	4328.000	0.690958	127.000
ENSDART00000170984.2	2097	1847.000	0.000000	0.000
ENSDART00000087445.6	1311	1061.000	3.306787	149.000
ENSDART00000138921.2	1420	1170.000	0.181131	9.000
ENSDART00000136556.2	688	438.000	49.512235	920.982
ENSDART00000172739.2	693	443.000	0.000000	0.000
ENSDART00000103550.4	2291	2041.000	0.296205	25.674
ENSDART00000135569.3	1527	1277.000	0.000000	0.000
ENSDART00000136142.2	877	627.000	0.000000	0.000
ENSDART00000193661.1	1522	1272.000	4.780892	258.262
ENSDART00000184984.1	1430	1180.000	1.531493	76.747
ENSDART00000187980.1	4301	4051.000	0.156888	26.991
ENSDART00000123315.3	1039	789.000	0.000000	0.000
ENSDART00000153497.3	6052	5802.000	0.813394	200.421
ENSDART00000180329.1	1120	870.000	0.000000	0.000
ENSDART00000065859.8	1782	1532.000	4.511812	293.545
ENSDART00000166287.3	1698	1448.000	1.064414	65.455
ENSDART00000125071.3	690	440.000	0.000000	0.000
ENSDART00000158504.2	3823	3573.000	0.164500	24.961
ENSDART00000182521.1	3063	2813.000	0.000000	0.000
ENSDART00000140717.3	4227	3977.000	0.076970	13.000
ENSDART00000188111.1	3651	3401.000	0.000000	0.000
ENSDART00000084011.6	2514	2264.000	0.000000	0.000
ENSDART00000155842.2	3799	3549.000	0.252388	38.040
ENSDART00000088142.6	4165	3915.000	0.000000	0.000
ENSDART00000141532.2	405	155.000	0.000000	0.000
ENSDART00000013605.8	4052	3791.000	0.161493	26.000
ENSDART00000133753.2	882	632.000	0.000000	0.000
ENSDART00000012644.7	2469	2219.000	1029.492652	97016.425
ENSDART00000138327.2	738	488.000	0.000000	0.000
ENSDART00000147048.2	801	551.000	2.354835	55.103
ENSDART00000011251.10	1382	1132.000	1075.192251	51688.897
ENSDART00000186457.1	1212	962.000	0.000000	0.000
ENSDART00000127323.3	1008	758.000	0.000000	0.000
ENSDART00000192105.1	1080	830.000	0.000000	0.000
ENSDART00000153683.4	1059	809.000	0.000000	0.000
ENSDART00000186713.1	1101	851.000	0.184467	6.667
ENSDART00000185820.1	672	422.000	0.409186	7.333
ENSDART00000144761.2	739	489.000	2.447322	50.824
ENSDART00000158752.2	2258	2008.000	0.360067	30.705
ENSDART00000166503.2	2455	2205.000	0.261334	24.472
ENSDART00000163860.2	2362	2112.000	0.000000	0.000
ENSDART00000166646.2	500	250.000	0.000000	0.000
ENSDART00000147808.3	1890	1640.000	0.000000	0.000
ENSDART00000101033.4	2111	1861.000	0.000000	0.000
ENSDART00000010256.6	1275	1025.000	97.541946	4246.000
ENSDART00000088492.5	1458	1208.000	0.000000	0.000
ENSDART00000133921.2	742	492.000	1.704932	35.624
ENSDART00000180916.1	1083	833.000	0.000000	0.000
ENSDART00000173848.2	716	466.000	0.000000	0.000
ENSDART00000173948.2	891	641.000	0.000000	0.000
ENSDART00000173976.2	1824	1574.000	0.762958	51.000
ENSDART00000003278.9	3875	3625.000	0.086329	13.290
ENSDART00000138875.2	593	343.000	0.317379	4.623
ENSDART00000123447.4	909	659.000	1.478452	41.377
ENSDART00000185333.1	1020	770.000	0.000000	0.000
ENSDART00000002930.10	4381	4131.000	0.744387	130.593
ENSDART00000137311.2	838	588.000	0.096402	2.407
ENSDART00000176939.2	2967	2717.000	0.000000	0.000
ENSDART00000066230.7	543	293.000	0.000000	0.000
ENSDART00000185614.1	1026	776.000	0.637225	21.000
ENSDART00000158369.2	1014	764.000	0.000000	0.000
ENSDART00000077503.4	1654	1404.000	0.997065	59.450
ENSDART00000013394.6	1775	1525.000	17.154557	1111.000
ENSDART00000138760.2	815	565.000	0.000000	0.000
ENSDART00000152391.3	741	491.000	0.143872	3.000
ENSDART00000163093.2	4700	4450.000	0.619100	117.000
ENSDART00000143269.2	1331	1081.000	0.000000	0.000
ENSDART00000133807.2	686	436.000	0.000000	0.000
ENSDART00000173596.2	2317	2067.000	7.380238	647.852
ENSDART00000183246.1	1164	914.000	0.408619	15.861
ENSDART00000097625.4	684	434.000	4.611736	85.000
ENSDART00000100926.5	956	706.000	0.091024	2.729
ENSDART00000065503.6	1703	1453.000	3.790960	233.927
ENSDART00000171159.2	2647	2397.000	1.070764	109.000
ENSDART00000057094.5	1435	1185.000	1.956031	98.437
ENSDART00000150091.2	814	564.000	0.566250	13.563
ENSDART00000154680.2	7815	7565.000	0.177999	57.186
ENSDART00000188568.1	4228	3978.000	0.016655	2.814
ENSDART00000170169.2	602	352.000	0.000000	0.000
ENSDART00000126629.3	972	722.000	0.260908	8.000
ENSDART00000158807.2	765	515.000	0.000000	0.000
ENSDART00000142227.3	2115	1865.000	0.000000	0.000
ENSDART00000110330.4	6047	5797.000	0.069053	17.000
ENSDART00000158437.2	2562	2312.000	0.000000	0.000
ENSDART00000011399.5	1026	776.000	0.000000	0.000
ENSDART00000131804.2	2089	1839.000	0.157722	12.318
ENSDART00000150010.3	568	318.000	0.824439	11.134
ENSDART00000149766.2	650	400.000	0.000000	0.000
ENSDART00000066373.7	1535	1285.000	57.664750	3146.866
ENSDART00000130695.4	5653	5403.000	2.296735	527.000
ENSDART00000151133.2	856	606.000	0.000000	0.000
ENSDART00000063996.4	1253	1003.000	6.784724	289.000
ENSDART00000023894.11	2613	2363.000	0.383091	38.444
ENSDART00000132650.2	1818	1568.000	0.000000	0.000
ENSDART00000048391.10	2986	2736.000	0.125272	14.556
ENSDART00000145767.2	728	478.000	0.000000	0.000
ENSDART00000141776.2	764	514.000	0.189665	4.140
ENSDART00000106415.5	1494	1244.000	0.000000	0.000
ENSDART00000136491.2	3813	3563.000	0.000000	0.000
ENSDART00000082453.6	8823	8573.000	0.008240	3.000
ENSDART00000108641.4	795	545.000	0.000000	0.000
ENSDART00000142390.2	634	384.000	0.000000	0.000
ENSDART00000077724.6	2001	1751.000	0.658939	49.000
ENSDART00000078000.4	982	732.000	1.563481	48.604
ENSDART00000145168.2	384	134.000	0.351448	2.000
ENSDART00000123369.3	4168	3918.000	0.145638	24.233
ENSDART00000066903.6	2704	2454.000	1.945622	202.767
ENSDART00000130072.3	2593	2343.000	0.000000	0.000
ENSDART00000123498.4	3023	2773.000	3.440081	405.120
ENSDART00000142187.2	1687	1437.000	1.880737	114.776
ENSDART00000131296.4	2621	2371.000	0.290235	29.224
ENSDART00000003895.9	2052	1802.000	0.000000	0.000
ENSDART00000193481.1	2097	1847.000	0.000000	0.000
ENSDART00000166653.2	295	46.972	0.000000	0.000
ENSDART00000167372.2	1150	900.000	0.310802	11.879
ENSDART00000159871.2	2931	2681.000	0.036192	4.121
ENSDART00000138223.2	1620	1370.000	3.165377	184.167
ENSDART00000193354.1	2025	1775.000	0.302906	22.833
ENSDART00000186144.1	2200	1950.000	0.000000	0.000
ENSDART00000189489.1	2111	1861.000	0.000000	0.000
ENSDART00000134255.2	4732	4482.000	0.000000	0.000
ENSDART00000067153.2	513	263.000	0.000000	0.000
ENSDART00000109578.4	4013	3763.000	0.200107	31.979
ENSDART00000157443.2	532	282.000	0.000000	0.000
ENSDART00000171218.2	664	414.000	0.000000	0.000
ENSDART00000129838.3	1537	1287.000	0.000000	0.000
ENSDART00000180162.1	1799	1549.000	0.000000	0.000
ENSDART00000080155.6	1679	1429.000	0.000000	0.000
ENSDART00000140052.2	543	293.000	0.514257	6.399
ENSDART00000113093.5	4132	3882.000	2.381393	392.601
ENSDART00000023568.10	3099	2849.000	0.454575	55.000
ENSDART00000134521.2	700	450.000	0.000000	0.000
ENSDART00000185433.1	2695	2445.000	0.000000	0.000
ENSDART00000139562.2	813	563.000	0.000000	0.000
ENSDART00000141692.2	2339	2089.000	0.000000	0.000
ENSDART00000145530.2	763	513.000	0.000000	0.000
ENSDART00000142023.2	563	313.000	0.000000	0.000
ENSDART00000145398.2	680	430.000	0.000000	0.000
ENSDART00000060034.4	2129	1879.000	1.817090	145.000
ENSDART00000134306.2	954	704.000	0.000000	0.000
ENSDART00000041711.7	2723	2473.000	0.484697	50.905
ENSDART00000180148.1	3772	3522.000	0.014825	2.217
ENSDART00000084464.5	1206	956.000	0.000000	0.000
ENSDART00000161062.3	2822	2572.000	2.771946	302.775
ENSDART00000109665.3	1614	1364.000	0.383668	22.225
ENSDART00000149112.3	2940	2690.000	0.000000	0.000
ENSDART00000160929.2	4970	4720.000	0.000000	0.000
ENSDART00000184802.1	5088	4838.000	0.000000	0.000
ENSDART00000063057.5	1019	756.000	0.591789	19.000
ENSDART00000189470.1	628	378.000	0.000000	0.000
ENSDART00000017770.7	1126	876.000	15.453840	574.917
ENSDART00000153665.2	5854	5604.000	0.000000	0.000
ENSDART00000067154.6	639	389.000	2.058091	34.000
ENSDART00000134759.2	1542	1292.000	0.000000	0.000
ENSDART00000123559.3	2765	2515.000	0.234065	25.000
ENSDART00000065652.6	1396	1146.000	114.611760	5578.000
ENSDART00000143210.2	798	548.000	0.000000	0.000
ENSDART00000169740.3	7269	7019.000	0.000000	0.000
ENSDART00000182384.1	2696	2446.000	0.048492	5.037
ENSDART00000164543.2	4899	4649.000	0.000000	0.000
ENSDART00000193722.1	906	656.000	0.000000	0.000
ENSDART00000191264.1	2165	1915.000	0.000000	0.000
ENSDART00000190521.1	2328	2078.000	0.000000	0.000
ENSDART00000137285.2	3467	3217.000	0.011818	1.615
ENSDART00000010626.7	4399	4149.000	0.995372	175.385
ENSDART00000161669.2	630	380.000	0.000000	0.000
ENSDART00000114062.4	683	433.000	6.500297	119.532
ENSDART00000187303.1	1297	1047.000	0.110979	4.935
ENSDART00000188750.1	1492	1242.000	0.094669	4.993
ENSDART00000136455.2	1019	769.000	0.336339	10.984
ENSDART00000165945.2	3353	3103.000	0.053659	7.071
ENSDART00000184557.1	2616	2366.000	0.000000	0.000
ENSDART00000159626.2	2440	2190.000	5.544028	515.625
ENSDART00000166429.2	1027	777.000	1.394030	46.000
ENSDART00000162146.2	645	395.000	0.000000	0.000
ENSDART00000138351.2	1828	1578.000	13.534293	907.000
ENSDART00000150428.4	3573	3323.000	0.045204	6.379
ENSDART00000186050.1	2898	2648.000	0.000000	0.000
ENSDART00000157419.2	547	297.000	0.000000	0.000
ENSDART00000171266.2	611	361.000	2.692500	41.279
ENSDART00000109729.4	890	640.000	2.454815	66.721
ENSDART00000171224.2	917	667.000	0.000000	0.000
ENSDART00000142565.2	775	525.000	0.000000	0.000
ENSDART00000016890.9	1144	894.000	30.579473	1161.000
ENSDART00000145369.3	717	467.000	0.000000	0.000
ENSDART00000136875.3	896	646.000	0.000000	0.000
ENSDART00000157078.2	464	214.000	0.000000	0.000
ENSDART00000047013.5	1137	887.000	17.759788	669.000
ENSDART00000143444.2	3254	3004.000	0.000000	0.000
ENSDART00000173552.2	10168	9918.000	1.010445	425.600
ENSDART00000129156.4	4928	4678.000	0.000000	0.000
ENSDART00000178306.2	3830	3580.000	0.000000	0.000
ENSDART00000164485.2	3502	3252.000	0.000000	0.000
ENSDART00000064866.5	1816	1566.000	4.892300	325.364
ENSDART00000146489.3	834	584.000	0.263390	6.532
ENSDART00000101070.5	2412	2162.000	0.729717	67.000
ENSDART00000140370.2	780	530.000	0.000000	0.000
ENSDART00000091070.5	2855	2605.000	0.822563	91.000
ENSDART00000146492.2	933	683.000	0.000000	0.000
ENSDART00000132600.2	391	141.000	0.000000	0.000
ENSDART00000077657.5	2115	1865.000	0.000000	0.000
ENSDART00000132215.2	490	240.000	1.373574	14.000
ENSDART00000186153.1	1995	1745.000	0.000000	0.000
ENSDART00000178229.2	2046	1796.000	0.000000	0.000
ENSDART00000191284.1	2082	1832.000	0.000000	0.000
ENSDART00000049836.9	2844	2574.000	0.064036	7.000
ENSDART00000145464.3	2968	2701.000	0.000000	0.000
ENSDART00000132095.2	455	205.000	0.000000	0.000
ENSDART00000137636.3	3078	2828.000	0.082691	9.931
ENSDART00000136510.3	539	289.000	0.331519	4.069
ENSDART00000187625.1	2400	2150.000	0.000000	0.000
ENSDART00000032460.7	823	573.000	20.177259	491.000
ENSDART00000170582.2	2659	2409.000	60.788166	6219.000
ENSDART00000017034.8	2009	1759.000	8.299094	619.957
ENSDART00000154645.2	351	101.003	1.642059	7.043
ENSDART00000187760.1	1048	798.000	0.000000	0.000
ENSDART00000136439.2	2053	1803.000	4.949699	379.000
ENSDART00000192289.1	1963	1713.000	0.000000	0.000
ENSDART00000190477.1	1964	1714.000	0.000000	0.000
ENSDART00000121664.3	1041	791.000	4.775204	160.411
ENSDART00000131383.3	2415	2165.000	0.000000	0.000
ENSDART00000141573.4	4005	3755.000	0.156771	25.000
ENSDART00000133771.2	582	332.000	0.000000	0.000
ENSDART00000149487.2	874	624.000	0.078958	2.092
ENSDART00000132402.2	801	551.000	0.000000	0.000
ENSDART00000148404.2	2901	2651.000	7.671174	863.647
ENSDART00000134996.3	716	466.000	0.000000	0.000
ENSDART00000128794.5	3327	3077.000	0.193309	25.261
ENSDART00000130324.5	3391	3141.000	0.000000	0.000
ENSDART00000158353.2	988	738.000	8.685899	272.230
ENSDART00000167479.2	810	560.000	0.223840	5.323
ENSDART00000159506.2	2897	2647.000	0.000000	0.000
ENSDART00000050217.7	2545	2295.000	0.759249	74.000
ENSDART00000165380.2	1390	1140.000	6.932187	335.614
ENSDART00000145499.3	1514	1246.000	1.152782	61.000
ENSDART00000140312.2	1277	1027.000	0.000000	0.000
ENSDART00000140833.3	3752	3502.000	0.080329	11.947
ENSDART00000166894.2	2427	2177.000	0.000000	0.000
ENSDART00000122377.3	1349	1099.000	12.619812	589.000
ENSDART00000105168.5	1595	1345.000	7.790638	445.000
ENSDART00000134989.3	815	565.000	0.198623	4.766
ENSDART00000131426.2	718	468.000	0.000000	0.000
ENSDART00000085203.6	1364	1114.000	0.617931	29.234
ENSDART00000158816.2	2604	2354.000	0.000000	0.000
ENSDART00000113810.3	1348	1098.000	0.129078	6.019
ENSDART00000152807.2	910	660.000	59.767025	1675.214
ENSDART00000152575.2	929	679.000	3.668545	105.786
ENSDART00000036630.7	1858	1608.000	0.000000	0.000
ENSDART00000077753.4	1955	1705.000	2.499709	181.000
ENSDART00000065356.6	1846	1596.000	1.007074	68.259
ENSDART00000156731.2	619	369.000	0.000000	0.000
ENSDART00000153465.2	314	64.359	0.000000	0.000
ENSDART00000082478.5	763	513.000	0.000000	0.000
ENSDART00000146016.2	747	497.000	0.192275	4.058
ENSDART00000191361.1	1672	1422.000	0.000000	0.000
ENSDART00000186976.1	2145	1895.000	0.000000	0.000
ENSDART00000014766.9	2061	1811.000	0.129264	9.942
ENSDART00000146144.2	758	508.000	0.602580	13.000
ENSDART00000150854.2	1391	1141.000	0.599452	29.047
ENSDART00000152748.3	1903	1653.000	0.622476	43.698
ENSDART00000159674.2	684	434.000	0.000000	0.000
ENSDART00000078767.6	1515	1265.000	0.000000	0.000
ENSDART00000151434.2	678	428.000	0.000000	0.000
ENSDART00000081666.5	1331	1081.000	2.142140	98.342
ENSDART00000151204.2	1488	1238.000	1.305891	68.658
ENSDART00000066789.7	2665	2415.000	2.700834	277.000
ENSDART00000137494.2	420	170.000	0.000000	0.000
ENSDART00000013007.6	1559	1309.000	28.529806	1586.000
ENSDART00000130899.3	2869	2619.000	0.000000	0.000
ENSDART00000157670.2	3378	3128.000	0.035511	4.717
ENSDART00000166459.2	3185	2935.000	0.000000	0.000
ENSDART00000134357.3	4397	4147.000	0.275291	48.483
ENSDART00000187247.1	4397	4147.000	0.000000	0.000
ENSDART00000146518.2	1344	1094.000	0.000000	0.000
ENSDART00000193747.1	1071	821.000	0.000000	0.000
ENSDART00000016677.9	1458	1208.000	13.644776	700.000
ENSDART00000144739.2	781	531.000	2.444709	55.130
ENSDART00000127819.4	1301	1051.000	17.763750	792.870
ENSDART00000145646.3	1064	814.000	0.000000	0.000
ENSDART00000100897.3	1313	1063.000	0.000000	0.000
ENSDART00000150388.2	1519	1269.000	0.000000	0.000
ENSDART00000163146.2	1956	1706.000	0.237703	17.222
ENSDART00000162310.2	1393	1143.000	0.000000	0.000
ENSDART00000124329.3	2763	2513.000	1.920864	205.000
ENSDART00000146712.2	2021	1771.000	0.000000	0.000
ENSDART00000057710.6	2519	2257.000	0.083463	8.000
ENSDART00000087144.5	3237	2987.000	2.913118	369.537
ENSDART00000104032.3	3000	2750.000	0.000000	0.000
ENSDART00000168434.2	4214	3964.000	0.000000	0.000
ENSDART00000149446.3	2546	2296.000	0.123068	12.000
ENSDART00000104712.5	1478	1228.000	2.742035	143.000
ENSDART00000142934.2	836	586.000	0.000000	0.000
ENSDART00000190588.1	1107	857.000	0.000000	0.000
ENSDART00000184836.1	1079	829.000	0.000000	0.000
ENSDART00000190501.1	1271	1021.000	0.000000	0.000
ENSDART00000173563.2	535	285.000	0.000000	0.000
ENSDART00000084282.7	3910	3660.000	1.235252	192.000
ENSDART00000128129.3	1863	1613.000	2.238134	153.315
ENSDART00000188347.1	1513	1263.000	0.031411	1.685
ENSDART00000134492.2	999	749.000	2.501798	79.579
ENSDART00000164214.2	3051	2801.000	8.449846	1005.140
ENSDART00000157538.2	601	351.000	30.125908	449.068
ENSDART00000035428.6	1795	1545.000	13.407814	879.734
ENSDART00000133903.3	602	352.000	0.352297	5.266
ENSDART00000136365.3	773	523.000	0.000000	0.000
ENSDART00000121464.3	2029	1779.000	0.000000	0.000
ENSDART00000152421.2	766	516.000	2.028269	44.447
ENSDART00000091615.6	2829	2579.000	0.000000	0.000
ENSDART00000152542.2	914	664.000	0.164773	4.646
ENSDART00000013264.7	1861	1611.000	5.793254	396.354
ENSDART00000154345.2	365	115.000	0.000000	0.000
ENSDART00000122579.3	4513	4263.000	1.005290	182.000
ENSDART00000103548.5	777	527.000	0.000000	0.000
ENSDART00000190904.1	3785	3535.000	0.536375	80.523
ENSDART00000164541.2	2265	2015.000	0.300436	25.709
ENSDART00000188958.1	3877	3627.000	0.000000	0.000
ENSDART00000129953.3	779	529.000	0.000000	0.000
ENSDART00000146521.2	3535	3285.000	1.161221	162.000
ENSDART00000145622.2	429	179.000	0.000000	0.000
ENSDART00000138674.2	546	296.000	0.000000	0.000
ENSDART00000137399.3	536	286.000	0.000000	0.000
ENSDART00000144558.3	15557	15307.000	1.519855	988.000
ENSDART00000133972.3	698	448.000	0.000000	0.000
ENSDART00000160008.2	13521	13271.000	0.000000	0.000
ENSDART00000186668.1	13677	13427.000	0.000000	0.000
ENSDART00000014024.10	13536	13286.000	0.000000	0.000
ENSDART00000136187.2	1380	1130.000	4.917777	236.000
ENSDART00000086659.6	1818	1568.000	2.012306	134.000
ENSDART00000124304.3	568	318.000	0.000000	0.000
ENSDART00000137869.2	3141	2891.000	0.285072	35.000
ENSDART00000134192.2	833	583.000	0.000000	0.000
ENSDART00000193375.1	3309	3059.000	0.000000	0.000
ENSDART00000130055.4	2575	2325.000	0.000000	0.000
ENSDART00000183732.1	1218	968.000	0.243254	10.000
ENSDART00000150902.2	927	677.000	1.391255	40.000
ENSDART00000151049.2	1379	1129.000	0.041713	2.000
ENSDART00000100952.5	2249	1999.000	0.000000	0.000
ENSDART00000066964.6	3586	3336.000	0.098818	14.000
ENSDART00000079251.5	3522	3272.000	0.129537	18.000
ENSDART00000177665.2	3556	3306.000	0.000000	0.000
ENSDART00000154449.2	1680	1430.000	0.050233	3.051
ENSDART00000180774.1	1267	1017.000	0.253515	10.949
ENSDART00000167727.2	941	691.000	0.000000	0.000
ENSDART00000151423.2	897	647.000	0.000000	0.000
ENSDART00000193580.1	756	506.000	0.000000	0.000
ENSDART00000147673.3	760	510.000	0.000000	0.000
ENSDART00000135085.2	224	12.535	0.000000	0.000
ENSDART00000156818.2	774	524.000	0.000000	0.000
ENSDART00000148712.2	982	732.000	0.000000	0.000
ENSDART00000148823.2	950	700.000	0.000000	0.000
ENSDART00000149679.3	732	482.000	0.000000	0.000
ENSDART00000037601.5	1197	947.000	5.817897	233.981
ENSDART00000148690.2	760	510.000	0.000000	0.000
ENSDART00000136975.2	778	528.000	0.738903	16.569
ENSDART00000012438.10	4421	4171.000	9.227572	1634.528
ENSDART00000152469.2	687	437.000	0.000000	0.000
ENSDART00000157226.3	618	368.000	0.063986	1.000
ENSDART00000172408.2	3882	3632.000	0.602938	93.000
ENSDART00000160738.2	853	603.000	0.000000	0.000
ENSDART00000157784.2	2360	2110.000	0.000000	0.000
ENSDART00000168427.2	539	289.000	0.000000	0.000
ENSDART00000173101.2	3223	2973.000	0.000000	0.000
ENSDART00000111829.4	1300	1050.000	0.000000	0.000
ENSDART00000178820.2	603	353.000	0.000000	0.000
ENSDART00000129970.3	3993	3743.000	0.062909	10.000
ENSDART00000125406.3	1326	1076.000	0.000000	0.000
ENSDART00000087054.6	2043	1793.000	0.000000	0.000
ENSDART00000101869.4	819	569.000	0.000000	0.000
ENSDART00000056420.4	2544	2294.000	33.421526	3256.000
ENSDART00000131691.2	618	368.000	0.000000	0.000
ENSDART00000152428.3	7048	6798.000	0.176654	51.000
ENSDART00000186453.1	222	12.150	0.000000	0.000
ENSDART00000136408.2	792	542.000	0.586678	13.504
ENSDART00000123574.4	5016	4766.000	0.066680	13.496
ENSDART00000188357.1	5140	4890.000	0.000000	0.000
ENSDART00000144917.2	770	520.000	40.011467	883.594
ENSDART00000180102.1	923	673.000	0.993888	28.406
ENSDART00000065504.5	2514	2264.000	1.331278	128.000
ENSDART00000134119.2	440	190.000	0.000000	0.000
ENSDART00000134869.2	596	346.000	0.000000	0.000
ENSDART00000139424.2	493	243.000	0.437866	4.519
ENSDART00000021060.5	1955	1705.000	5.820888	421.481
ENSDART00000059732.5	1006	756.000	309.723823	9944.000
ENSDART00000035693.7	2977	2727.000	1.355659	157.000
ENSDART00000132421.2	320	70.188	0.000000	0.000
ENSDART00000110514.6	9838	9588.000	0.167369	68.150
ENSDART00000152396.2	1793	1543.000	0.394512	25.852
ENSDART00000136045.4	991	741.000	12.935305	407.061
ENSDART00000142317.3	1104	854.000	6.263544	227.166
ENSDART00000105686.6	2872	2622.000	2.740581	305.169
ENSDART00000142264.3	494	244.000	0.369730	3.831
ENSDART00000078724.6	1445	1195.000	0.585076	29.692
ENSDART00000139407.3	748	498.000	3.339837	70.635
ENSDART00000134297.2	883	633.000	0.000000	0.000
ENSDART00000132956.2	726	476.000	0.000000	0.000
ENSDART00000145024.2	996	746.000	0.000000	0.000
ENSDART00000023639.7	1176	926.000	0.000000	0.000
ENSDART00000134117.3	1198	948.000	0.000000	0.000
ENSDART00000131462.2	528	278.000	0.000000	0.000
ENSDART00000104423.6	1390	1140.000	5.721693	277.009
ENSDART00000104422.5	471	221.000	0.000000	0.000
ENSDART00000085685.6	2904	2654.000	3.728236	420.213
ENSDART00000057289.7	1324	1074.000	1.638206	74.720
ENSDART00000144465.2	313	63.398	0.000000	0.000
ENSDART00000124028.4	1297	1047.000	0.961890	42.770
ENSDART00000143953.3	1375	1125.000	0.000000	0.000
ENSDART00000189473.1	2812	2562.000	1.462771	159.155
ENSDART00000110048.4	3320	3070.000	0.136872	17.845
ENSDART00000125032.3	1387	1137.000	0.082839	4.000
ENSDART00000130607.3	1338	1088.000	0.000000	0.000
ENSDART00000123882.4	1673	1423.000	0.000000	0.000
ENSDART00000040672.7	1684	1434.000	0.164205	10.000
ENSDART00000143505.2	857	607.000	0.216839	5.590
ENSDART00000149529.3	1395	1145.000	0.581214	28.262
ENSDART00000149328.2	595	345.000	0.000000	0.000
ENSDART00000090316.6	2089	1839.000	2.288600	178.738
ENSDART00000171460.2	1299	1049.000	0.000000	0.000
ENSDART00000150232.3	3215	2965.000	0.142950	18.000
ENSDART00000167741.2	3097	2847.000	8.293334	1002.724
ENSDART00000168733.2	830	580.000	0.000000	0.000
ENSDART00000165240.2	645	395.000	0.000000	0.000
ENSDART00000167143.2	1080	830.000	0.773822	27.276
ENSDART00000142529.2	2630	2380.000	3.482579	352.000
ENSDART00000112479.5	1499	1249.000	0.000000	0.000
ENSDART00000148491.2	642	392.000	0.000000	0.000
ENSDART00000189407.1	3782	3532.000	3.796253	569.430
ENSDART00000161874.2	963	713.000	0.000000	0.000
ENSDART00000019698.8	1881	1631.000	19.417960	1345.000
ENSDART00000133652.2	703	453.000	0.052568	1.011
ENSDART00000158098.2	1726	1476.000	0.031906	2.000
ENSDART00000089242.5	2231	1981.000	1.076141	90.535
ENSDART00000167813.2	2252	2002.000	0.000000	0.000
ENSDART00000164080.2	2502	2252.000	0.000000	0.000
ENSDART00000145481.3	601	351.000	0.000000	0.000
ENSDART00000131887.3	753	503.000	1.210169	25.851
ENSDART00000021035.9	4207	3957.000	3.232125	543.149
ENSDART00000149506.3	987	737.000	0.000000	0.000
ENSDART00000148962.2	785	535.000	0.264078	6.000
ENSDART00000149608.2	819	569.000	0.000000	0.000
ENSDART00000149081.2	653	403.000	0.175288	3.000
ENSDART00000148802.3	3338	3088.000	0.000000	0.000
ENSDART00000148857.2	361	111.000	0.000000	0.000
ENSDART00000100558.5	2442	2192.000	0.000000	0.000
ENSDART00000190530.1	4774	4524.000	0.000000	0.000
ENSDART00000192783.1	4726	4476.000	0.224115	42.602
ENSDART00000109912.4	798	548.000	0.322379	7.503
ENSDART00000189545.1	5470	5220.000	0.421479	93.435
ENSDART00000151484.3	3386	3136.000	0.566533	75.451
ENSDART00000002247.8	2163	1913.000	0.000000	0.000
ENSDART00000150942.2	1226	976.000	0.386016	16.000
ENSDART00000184567.1	1986	1736.000	0.143084	10.549
ENSDART00000139123.2	693	443.000	0.988419	18.596
ENSDART00000160188.2	846	596.000	0.674728	17.078
ENSDART00000065006.5	2650	2400.000	0.280762	28.616
ENSDART00000132172.2	834	584.000	0.000000	0.000
ENSDART00000152524.2	555	305.000	0.077203	1.000
ENSDART00000152564.3	760	510.000	0.078155	1.693
ENSDART00000134608.2	2311	2061.000	0.848983	74.309
ENSDART00000103536.6	1659	1409.000	0.000000	0.000
ENSDART00000149273.2	714	464.000	0.000000	0.000
ENSDART00000148949.2	829	579.000	0.000000	0.000
ENSDART00000149943.2	808	558.000	0.000000	0.000
ENSDART00000149597.2	728	478.000	0.000000	0.000
ENSDART00000159997.2	8383	8133.000	0.000000	0.000
ENSDART00000150130.3	6843	6593.000	0.000000	0.000
ENSDART00000136967.3	1640	1390.000	0.559105	33.004
ENSDART00000139695.2	610	360.000	0.000000	0.000
ENSDART00000142669.4	1649	1399.000	0.000000	0.000
ENSDART00000164121.2	2645	2395.000	0.039327	4.000
ENSDART00000134051.2	690	440.000	0.000000	0.000
ENSDART00000133408.2	772	522.000	0.000000	0.000
ENSDART00000121506.4	2691	2441.000	0.028601	2.965
ENSDART00000061481.8	974	724.000	17.018622	523.272
ENSDART00000079293.6	936	686.000	153.702094	4477.840
ENSDART00000145572.2	801	551.000	2.687493	62.887
ENSDART00000134752.3	4627	4377.000	0.338922	63.000
ENSDART00000112541.5	3174	2924.000	0.000000	0.000
ENSDART00000050559.7	4714	4464.000	0.126597	24.000
ENSDART00000136686.2	493	243.000	0.254205	2.623
ENSDART00000173021.2	782	532.000	0.121301	2.741
ENSDART00000173376.2	6550	6300.000	0.714930	191.280
ENSDART00000113131.4	3682	3432.000	0.000000	0.000
ENSDART00000061117.6	3401	3151.000	2.706165	362.132
ENSDART00000192114.1	4977	4727.000	0.973393	195.406
ENSDART00000190384.1	4159	3909.000	0.000000	0.000
ENSDART00000177284.2	3778	3528.000	0.418044	62.635
ENSDART00000180296.1	3778	3528.000	0.000000	0.000
ENSDART00000158225.2	3321	3071.000	0.262235	34.201
ENSDART00000131741.2	668	418.000	0.399525	7.092
ENSDART00000146612.2	2515	2265.000	1.806874	173.804
ENSDART00000141856.2	593	343.000	0.219378	3.196
ENSDART00000023944.9	2169	1919.000	0.125733	10.247
ENSDART00000183404.1	6362	6112.000	0.035636	9.250
ENSDART00000103418.5	4182	3932.000	0.029943	5.000
ENSDART00000165379.2	490	240.000	0.000000	0.000
ENSDART00000014979.8	4246	3996.000	0.000000	0.000
ENSDART00000124538.3	947	697.000	0.000000	0.000
ENSDART00000168684.3	615	365.000	0.000000	0.000
ENSDART00000182511.1	444	194.000	0.000000	0.000
ENSDART00000187827.1	417	167.000	0.000000	0.000
ENSDART00000091616.8	2373	2123.000	4.457945	401.929
ENSDART00000129526.3	1880	1630.000	0.073481	5.087
ENSDART00000166551.2	645	395.000	0.000000	0.000
ENSDART00000165836.3	1814	1564.000	3.629040	241.042
ENSDART00000185946.1	1573	1323.000	4.785414	268.871
ENSDART00000132718.2	371	121.000	0.000000	0.000
ENSDART00000085395.6	2418	2168.000	0.000000	0.000
ENSDART00000076502.7	2662	2412.000	0.439309	45.000
ENSDART00000132918.2	796	546.000	0.000000	0.000
ENSDART00000141586.3	1037	787.000	0.033368	1.115
ENSDART00000135868.2	779	529.000	0.000000	0.000
ENSDART00000124502.4	3021	2771.000	0.000000	0.000
ENSDART00000188757.1	1919	1669.000	0.000000	0.000
ENSDART00000065037.4	2975	2725.000	8.735151	1010.885
ENSDART00000125232.4	4077	3827.000	0.486076	79.000
ENSDART00000169786.2	513	263.000	0.000000	0.000
ENSDART00000141836.2	623	373.000	0.145757	2.309
ENSDART00000074833.5	1411	1161.000	0.000000	0.000
ENSDART00000076640.6	2260	2010.000	2.305263	196.780
ENSDART00000148189.3	985	735.000	0.295373	9.220
ENSDART00000145148.2	602	352.000	0.000000	0.000
ENSDART00000131234.2	915	665.000	0.201447	5.689
ENSDART00000148034.3	4983	4733.000	0.210463	42.303
ENSDART00000110266.4	6665	6415.000	0.000000	0.000
ENSDART00000188624.1	6824	6574.000	0.000000	0.000
ENSDART00000189068.1	6518	6268.000	0.055022	14.646
ENSDART00000153696.2	557	307.000	0.000000	0.000
ENSDART00000153834.2	1432	1182.000	0.617837	31.014
ENSDART00000012938.7	2374	2124.000	8.381130	756.000
ENSDART00000160100.2	2574	2324.000	0.000000	0.000
ENSDART00000153726.2	5716	5466.000	1.089899	253.000
ENSDART00000156563.2	692	442.000	0.000000	0.000
ENSDART00000156386.2	537	287.000	0.000000	0.000
ENSDART00000063437.4	5410	5160.000	1.388110	304.185
ENSDART00000181587.1	3449	3199.000	0.000000	0.000
ENSDART00000088584.6	1667	1417.000	0.000000	0.000
ENSDART00000180612.1	5427	5177.000	0.144586	31.788
ENSDART00000179913.1	5559	5309.000	0.000000	0.000
ENSDART00000153688.3	3852	3602.000	0.000000	0.000
ENSDART00000172310.2	8887	8637.000	0.065431	24.000
ENSDART00000062335.5	1237	987.000	7.968280	334.000
ENSDART00000155326.2	671	421.000	0.000000	0.000
ENSDART00000134589.2	2006	1756.000	0.168217	12.545
ENSDART00000141509.2	534	284.000	0.000000	0.000
ENSDART00000186679.1	2460	2210.000	0.000000	0.000
ENSDART00000113893.4	2352	2102.000	0.049909	4.455
ENSDART00000134028.2	672	422.000	0.286559	5.136
ENSDART00000067155.4	642	392.000	0.000000	0.000
ENSDART00000143710.2	2842	2592.000	0.159431	17.550
ENSDART00000180648.1	2582	2332.000	0.549802	54.450
ENSDART00000025008.8	990	728.000	0.000000	0.000
ENSDART00000152660.2	2563	2313.000	0.183919	18.066
ENSDART00000146113.2	4616	4366.000	0.050592	9.381
ENSDART00000019050.8	1862	1612.000	3.914759	268.000
ENSDART00000008994.7	2752	2502.000	0.000000	0.000
ENSDART00000127346.3	614	364.000	0.000000	0.000
ENSDART00000163771.2	1260	1010.000	0.000000	0.000
ENSDART00000139603.2	819	569.000	3.213790	77.659
ENSDART00000020116.9	4048	3798.000	0.760494	122.663
ENSDART00000192594.1	3480	3230.000	0.063256	8.677
ENSDART00000132342.2	1754	1504.000	0.000000	0.000
ENSDART00000089615.5	727	477.000	0.000000	0.000
ENSDART00000172429.2	756	506.000	0.000000	0.000
ENSDART00000193128.1	429	179.000	0.000000	0.000
ENSDART00000088572.7	1893	1643.000	0.114654	8.000
ENSDART00000155442.2	876	626.000	0.000000	0.000
ENSDART00000141365.2	546	296.000	0.000000	0.000
ENSDART00000177510.2	2506	2256.000	0.000000	0.000
ENSDART00000165226.2	1619	1369.000	0.000000	0.000
ENSDART00000027386.8	1497	1247.000	1.397335	74.000
ENSDART00000135555.2	807	557.000	0.048783	1.154
ENSDART00000031485.7	1432	1182.000	0.000000	0.000
ENSDART00000171056.2	626	376.000	0.000000	0.000
ENSDART00000017202.8	1651	1401.000	0.000000	0.000
ENSDART00000171871.3	4078	3828.000	1.448764	235.524
ENSDART00000173131.2	587	337.000	0.000000	0.000
ENSDART00000172995.2	642	392.000	0.000000	0.000
ENSDART00000172923.2	636	386.000	0.000000	0.000
ENSDART00000141521.3	783	533.000	0.000000	0.000
ENSDART00000173201.2	781	531.000	0.000000	0.000
ENSDART00000059961.3	2501	2251.000	0.015444	1.476
ENSDART00000131797.2	530	280.000	0.000000	0.000
ENSDART00000148554.2	476	226.000	0.312573	3.000
ENSDART00000137212.4	5378	5112.000	0.101337	22.000
ENSDART00000089541.6	4734	4484.000	0.000000	0.000
ENSDART00000012167.8	542	292.000	209.100443	2593.000
ENSDART00000008906.5	2492	2242.000	4.075036	388.000
ENSDART00000139975.3	739	489.000	0.000000	0.000
ENSDART00000144921.3	749	499.000	0.000000	0.000
ENSDART00000139552.4	951	701.000	0.000000	0.000
ENSDART00000023054.10	3594	3344.000	5.281172	750.000
ENSDART00000191666.1	2066	1816.000	0.000000	0.000
ENSDART00000186961.1	1938	1688.000	0.000000	0.000
ENSDART00000012212.7	914	664.000	26.100272	736.000
ENSDART00000024440.4	1865	1615.000	5.657108	388.000
ENSDART00000110614.4	2289	2039.000	0.205898	17.829
ENSDART00000171493.2	1764	1514.000	0.690576	44.402
ENSDART00000098277.5	1991	1741.000	1.914236	141.533
ENSDART00000142858.3	1646	1396.000	0.000000	0.000
ENSDART00000147572.3	7933	7683.000	1.722401	561.992
ENSDART00000155807.2	2831	2581.000	1.163335	127.514
ENSDART00000171444.2	1406	1156.000	0.000000	0.000
ENSDART00000188443.1	1683	1433.000	0.000000	0.000
ENSDART00000090754.4	1307	1057.000	1.581680	71.000
ENSDART00000044097.6	5510	5260.000	0.136887	30.578
ENSDART00000115018.5	4649	4399.000	0.000000	0.000
ENSDART00000174445.2	348	98.004	0.000000	0.000
ENSDART00000140578.2	658	408.000	0.000000	0.000
ENSDART00000106221.4	1417	1167.000	2.142232	106.170
ENSDART00000078936.4	1461	1211.000	5.561055	286.000
ENSDART00000143756.2	854	604.000	0.000000	0.000
ENSDART00000102973.5	1216	966.000	0.438764	18.000
ENSDART00000155557.3	1746	1496.000	0.220359	14.000
ENSDART00000131126.5	2314	2064.000	0.274258	24.040
ENSDART00000138578.2	1984	1734.000	17.979358	1324.000
ENSDART00000141749.3	845	595.000	0.150887	3.813
ENSDART00000173902.2	889	639.000	0.037711	1.023
ENSDART00000034218.9	5231	4981.000	1.716807	363.164
ENSDART00000151200.2	1653	1403.000	0.016783	1.000
ENSDART00000178507.2	1725	1475.000	0.000000	0.000
ENSDART00000106425.5	1873	1623.000	0.000000	0.000
ENSDART00000145611.2	318	68.234	0.000000	0.000
ENSDART00000115348.4	1914	1664.000	0.579815	40.974
ENSDART00000097363.6	1359	1109.000	0.000000	0.000
ENSDART00000066623.5	1811	1561.000	0.000000	0.000
ENSDART00000144246.2	2272	2022.000	2.829830	243.000
ENSDART00000141701.2	964	714.000	0.000000	0.000
ENSDART00000147909.2	1146	896.000	0.250708	9.540
ENSDART00000062887.2	4581	4331.000	0.000000	0.000
ENSDART00000140917.3	934	684.000	0.258826	7.518
ENSDART00000036605.8	1596	1346.000	0.463564	26.498
ENSDART00000134310.2	1770	1520.000	0.000000	0.000
ENSDART00000183917.1	213	10.625	0.000000	0.000
ENSDART00000080029.6	2453	2203.000	0.000000	0.000
ENSDART00000152056.2	759	509.000	0.000000	0.000
ENSDART00000075936.7	1903	1653.000	1.722715	120.935
ENSDART00000075932.6	1763	1513.000	2.615618	168.065
ENSDART00000010189.7	6276	6026.000	0.023445	6.000
ENSDART00000135649.2	578	328.000	0.000000	0.000
ENSDART00000162702.2	4302	4052.000	0.000000	0.000
ENSDART00000156471.2	1673	1423.000	0.000000	0.000
ENSDART00000135125.2	730	480.000	0.000000	0.000
ENSDART00000142507.3	1941	1691.000	0.013925	1.000
ENSDART00000165018.2	1610	1360.000	0.000000	0.000
ENSDART00000017859.9	4083	3833.000	4.220396	687.000
ENSDART00000155928.2	1444	1194.000	0.000000	0.000
ENSDART00000162039.2	985	735.000	0.339117	10.585
ENSDART00000170831.2	645	395.000	5.235814	87.831
ENSDART00000158291.2	1331	1081.000	7.244544	332.584
ENSDART00000058959.5	1149	899.000	7.269338	277.536
ENSDART00000154636.2	493	243.000	0.782873	8.079
ENSDART00000052471.5	2196	1946.000	0.098522	8.142
ENSDART00000173798.2	2612	2362.000	3.400907	341.145
ENSDART00000173778.2	781	531.000	0.000000	0.000
ENSDART00000173713.2	395	145.000	0.000000	0.000
ENSDART00000173575.2	351	101.003	0.000000	0.000
ENSDART00000180342.1	1445	1195.000	0.000000	0.000
ENSDART00000136881.2	470	220.000	0.477379	4.460
ENSDART00000038315.9	2663	2413.000	1.044147	107.000
ENSDART00000156047.3	1187	937.000	23.377830	930.269
ENSDART00000156427.3	841	591.000	0.000000	0.000
ENSDART00000156072.2	768	518.000	0.000000	0.000
ENSDART00000153978.2	605	355.000	0.579130	8.731
ENSDART00000156335.2	291	43.643	0.000000	0.000
ENSDART00000088690.6	1890	1640.000	19.871357	1384.000
ENSDART00000035602.7	2020	1770.000	1.205870	90.644
ENSDART00000147815.2	497	247.000	0.000000	0.000
ENSDART00000106499.4	1792	1542.000	0.110294	7.223
ENSDART00000146337.3	873	623.000	0.000000	0.000
ENSDART00000138188.2	2742	2492.000	0.071486	7.565
ENSDART00000126819.3	1665	1415.000	0.123719	7.435
ENSDART00000073625.6	2613	2363.000	0.000000	0.000
ENSDART00000147051.2	1642	1392.000	0.000000	0.000
ENSDART00000171741.2	1642	1392.000	0.000000	0.000
ENSDART00000016053.8	2755	2505.000	0.000000	0.000
ENSDART00000044009.7	2046	1786.000	0.000000	0.000
ENSDART00000183889.1	4671	4421.000	0.375263	70.457
ENSDART00000149613.2	907	657.000	0.000000	0.000
ENSDART00000036331.8	1069	819.000	154.449815	5372.000
ENSDART00000150166.2	579	329.000	0.260039	3.633
ENSDART00000149584.3	1765	1515.000	20.586075	1324.497
ENSDART00000115393.4	9735	9485.000	0.107838	43.438
ENSDART00000141090.3	3423	3173.000	1.200291	161.741
ENSDART00000058890.5	2170	1920.000	3.089330	251.901
ENSDART00000171084.2	2093	1843.000	0.282344	22.099
ENSDART00000166965.2	1476	1226.000	0.000000	0.000
ENSDART00000159297.2	3863	3613.000	0.539287	82.747
ENSDART00000164281.2	3020	2770.000	0.010651	1.253
ENSDART00000169164.2	3168	2918.000	0.000000	0.000
ENSDART00000159636.2	1938	1688.000	0.841092	60.295
ENSDART00000166762.2	1867	1617.000	1.636104	112.353
ENSDART00000170864.2	704	454.000	0.000000	0.000
ENSDART00000191333.1	3987	3737.000	0.033722	5.352
ENSDART00000158855.2	1072	822.000	53.109621	1854.000
ENSDART00000184595.1	297	48.689	0.000000	0.000
ENSDART00000141416.2	645	395.000	0.655383	10.994
ENSDART00000028946.8	1871	1621.000	7.733331	532.371
ENSDART00000146617.3	804	554.000	0.314073	7.389
ENSDART00000134889.2	934	684.000	0.101354	2.944
ENSDART00000137815.3	834	584.000	0.000000	0.000
ENSDART00000147323.2	470	220.000	0.000000	0.000
ENSDART00000136914.3	668	418.000	0.000000	0.000
ENSDART00000144855.2	821	571.000	0.000000	0.000
ENSDART00000186842.1	1889	1639.000	0.000000	0.000
ENSDART00000182689.1	3079	2829.000	0.884747	106.296
ENSDART00000139180.2	1164	914.000	0.788721	30.615
ENSDART00000158086.2	3633	3383.000	0.537112	77.167
ENSDART00000166515.2	1709	1459.000	0.000000	0.000
ENSDART00000136557.3	1446	1196.000	0.019688	1.000
ENSDART00000005296.8	1166	916.000	0.000000	0.000
ENSDART00000004712.8	1733	1483.000	0.158779	10.000
ENSDART00000178951.2	2297	2047.000	0.000000	0.000
ENSDART00000163705.2	676	426.000	0.000000	0.000
ENSDART00000161572.2	882	632.000	0.000000	0.000
ENSDART00000168641.2	2603	2353.000	9.583977	957.706
ENSDART00000165594.2	775	525.000	0.323252	7.207
ENSDART00000165926.2	763	513.000	0.000000	0.000
ENSDART00000171783.2	859	609.000	0.000000	0.000
ENSDART00000165294.2	831	581.000	1.759173	43.406
ENSDART00000160104.2	724	474.000	0.000000	0.000
ENSDART00000169195.2	540	290.000	0.000000	0.000
ENSDART00000158561.2	1389	1139.000	0.000000	0.000
ENSDART00000185173.1	1506	1256.000	0.000000	0.000
ENSDART00000132419.2	899	649.000	0.000000	0.000
ENSDART00000077664.7	5951	5701.000	1.573654	381.000
ENSDART00000128079.3	4082	3832.000	0.000000	0.000
ENSDART00000019699.8	1997	1747.000	0.431313	32.000
ENSDART00000173887.2	684	434.000	0.000000	0.000
ENSDART00000054469.5	911	661.000	27.922939	783.840
ENSDART00000185264.1	335	85.029	0.000000	0.000
ENSDART00000189689.1	1538	1288.000	1.063290	58.161
ENSDART00000159617.2	558	308.000	0.000000	0.000
ENSDART00000134040.2	1346	1096.000	0.000000	0.000
ENSDART00000040278.8	2654	2404.000	0.215488	22.000
ENSDART00000002393.7	1776	1526.000	0.077153	5.000
ENSDART00000171167.2	317	67.261	3.462057	9.889
ENSDART00000017493.7	1808	1558.000	0.000000	0.000
ENSDART00000102051.5	1113	863.000	0.000000	0.000
ENSDART00000143783.3	1214	964.000	0.000000	0.000
ENSDART00000102121.5	1417	1167.000	0.000000	0.000
ENSDART00000140820.3	1185	935.000	0.000000	0.000
ENSDART00000192613.1	1523	1273.000	0.000000	0.000
ENSDART00000164186.2	1516	1266.000	0.000000	0.000
ENSDART00000185532.1	1563	1313.000	0.000000	0.000
ENSDART00000184210.1	1606	1356.000	0.000000	0.000
ENSDART00000183287.1	1654	1404.000	0.340598	20.308
ENSDART00000181670.1	1564	1314.000	0.000000	0.000
ENSDART00000133927.3	2109	1859.000	3.917955	309.317
ENSDART00000063120.7	2083	1833.000	0.000000	0.000
ENSDART00000034432.8	2815	2565.000	0.027540	3.000
ENSDART00000154844.2	856	606.000	0.000000	0.000
ENSDART00000142100.2	1726	1476.000	0.385613	24.171
ENSDART00000108701.4	1257	1007.000	0.416890	17.829
ENSDART00000191083.1	1299	1049.000	0.000000	0.000
ENSDART00000140388.2	1543	1293.000	0.000000	0.000
ENSDART00000140477.2	1507	1257.000	0.000000	0.000
ENSDART00000185989.1	5025	4775.000	0.000000	0.000
ENSDART00000187283.1	5033	4783.000	0.000000	0.000
ENSDART00000115290.4	5052	4802.000	0.000000	0.000
ENSDART00000135771.3	4071	3821.000	0.000000	0.000
ENSDART00000131285.3	508	258.000	0.000000	0.000
ENSDART00000136156.3	527	277.000	0.255021	3.000
ENSDART00000183364.1	3000	2750.000	0.000000	0.000
ENSDART00000191313.1	1653	1403.000	0.000000	0.000
ENSDART00000114628.4	3000	2750.000	0.000000	0.000
ENSDART00000180949.1	3195	2945.000	0.000000	0.000
ENSDART00000151165.2	2768	2518.000	0.000000	0.000
ENSDART00000081546.7	2220	1970.000	0.000000	0.000
ENSDART00000123209.4	1819	1569.000	5.852979	390.000
ENSDART00000164467.2	678	428.000	0.000000	0.000
ENSDART00000032552.6	2087	1837.000	0.000000	0.000
ENSDART00000164782.2	828	578.000	0.000000	0.000
ENSDART00000042770.8	880	630.000	0.000000	0.000
ENSDART00000081196.4	2659	2409.000	6.500101	665.000
ENSDART00000148031.2	543	293.000	0.000000	0.000
ENSDART00000153612.3	1213	963.000	0.773344	31.627
ENSDART00000153919.2	854	604.000	0.053510	1.373
ENSDART00000157334.2	703	453.000	0.000000	0.000
ENSDART00000073434.6	846	596.000	0.000000	0.000
ENSDART00000142866.2	1002	752.000	2.515326	80.330
ENSDART00000147467.3	1227	977.000	0.443859	18.416
ENSDART00000061904.7	884	634.000	1.903585	51.254
ENSDART00000134827.3	697	447.000	0.000000	0.000
ENSDART00000099607.5	3847	3597.000	0.000000	0.000
ENSDART00000156570.4	2561	2311.000	0.000000	0.000
ENSDART00000147967.2	761	511.000	0.552962	12.000
ENSDART00000142745.3	4982	4732.000	1.139332	228.960
ENSDART00000136177.2	362	112.000	0.000000	0.000
ENSDART00000135796.2	556	306.000	0.000000	0.000
ENSDART00000186951.1	4372	4122.000	0.223017	39.040
ENSDART00000087786.6	4615	4365.000	0.000000	0.000
ENSDART00000028044.8	2320	2070.000	1.467421	129.000
ENSDART00000159765.2	898	648.000	0.000000	0.000
ENSDART00000139430.3	3002	2752.000	0.025003	2.922
ENSDART00000144861.2	834	584.000	0.041168	1.021
ENSDART00000191928.1	2565	2315.000	0.000000	0.000
ENSDART00000161429.3	2651	2401.000	0.000000	0.000
ENSDART00000075260.6	1972	1722.000	0.000000	0.000
ENSDART00000166559.3	5497	5247.000	0.381455	85.000
ENSDART00000023238.10	1475	1225.000	16.467778	856.714
ENSDART00000145463.2	715	465.000	0.108929	2.151
ENSDART00000144785.3	2151	1901.000	0.040763	3.291
ENSDART00000136445.3	781	531.000	1.561479	35.212
ENSDART00000115078.2	576	326.000	0.000000	0.000
ENSDART00000109833.4	1270	1020.000	0.000000	0.000
ENSDART00000192257.1	1017	767.000	0.000000	0.000
ENSDART00000173192.2	6717	6467.000	0.078302	21.505
ENSDART00000105588.5	4563	4313.000	0.484103	88.671
ENSDART00000147874.3	4905	4655.000	0.237746	47.000
ENSDART00000161765.3	3504	3254.000	0.000000	0.000
ENSDART00000185783.1	4898	4648.000	0.000000	0.000
ENSDART00000109219.4	1569	1319.000	0.000000	0.000
ENSDART00000168966.2	801	551.000	58.114275	1359.875
ENSDART00000164436.2	675	425.000	408.228495	7368.125
ENSDART00000184652.1	180	6.996	0.000000	0.000
ENSDART00000139715.2	1082	832.000	9.073117	320.586
ENSDART00000191064.1	689	439.000	4.098677	76.414
ENSDART00000056361.6	1379	1129.000	0.062569	3.000
ENSDART00000028017.7	872	622.000	18.966301	501.000
ENSDART00000170806.2	1011	761.000	0.000000	0.000
ENSDART00000192953.1	429	179.000	0.000000	0.000
ENSDART00000123990.4	2362	2112.000	0.000000	0.000
ENSDART00000153616.2	562	312.000	0.000000	0.000
ENSDART00000153663.2	751	501.000	0.000000	0.000
ENSDART00000040499.7	1870	1620.000	0.000000	0.000
ENSDART00000165507.2	2380	2130.000	0.773872	70.002
ENSDART00000168768.2	2500	2250.000	12.599901	1203.966
ENSDART00000182726.1	5983	5733.000	0.603907	147.034
ENSDART00000131854.3	2094	1844.000	0.442524	34.655
ENSDART00000124313.3	1732	1482.000	2.526296	159.000
ENSDART00000133770.2	810	560.000	0.000000	0.000
ENSDART00000144980.2	625	375.000	0.955147	15.211
ENSDART00000140573.2	429	179.000	0.000000	0.000
ENSDART00000084861.5	1421	1171.000	9.666370	480.712
ENSDART00000136538.3	1038	788.000	0.974341	32.606
ENSDART00000140108.2	497	247.000	0.446308	4.682
ENSDART00000138449.2	726	476.000	0.000000	0.000
ENSDART00000133960.2	1208	958.000	0.000000	0.000
ENSDART00000099885.5	1410	1160.000	1.035255	51.000
ENSDART00000108938.5	1726	1476.000	0.989101	62.000
ENSDART00000134277.2	1644	1394.000	0.159162	9.423
ENSDART00000138797.2	1042	792.000	0.726632	24.440
ENSDART00000053847.6	3220	2970.000	0.202645	25.560
ENSDART00000148938.4	1837	1587.000	19.088585	1286.517
ENSDART00000150107.2	930	680.000	9.677360	279.467
ENSDART00000049462.5	1958	1708.000	0.000000	0.000
ENSDART00000135359.2	3600	3350.000	1.412995	201.025
ENSDART00000182020.1	2795	2545.000	0.000000	0.000
ENSDART00000184773.1	6009	5759.000	0.077583	18.975
ENSDART00000191895.1	2810	2560.000	0.000000	0.000
ENSDART00000064327.5	1828	1578.000	0.000000	0.000
ENSDART00000161022.3	8870	8620.000	0.000000	0.000
ENSDART00000163005.2	1506	1256.000	0.000000	0.000
ENSDART00000159095.2	7275	7025.000	0.000000	0.000
ENSDART00000153129.2	8071	7821.000	0.605964	201.268
ENSDART00000152971.2	1962	1712.000	1.660562	120.732
ENSDART00000183645.1	5489	5239.000	0.000000	0.000
ENSDART00000184216.1	5507	5257.000	0.000000	0.000
ENSDART00000143445.2	1775	1525.000	0.231610	15.000
ENSDART00000111014.4	1864	1614.000	1.219568	83.594
ENSDART00000193257.1	1872	1622.000	2.110898	145.406
ENSDART00000020680.9	3659	3409.000	0.863412	125.000
ENSDART00000147196.2	921	671.000	0.000000	0.000
ENSDART00000141570.2	533	283.000	0.000000	0.000
ENSDART00000131800.3	2770	2520.000	0.000000	0.000
ENSDART00000041300.7	2549	2299.000	0.000000	0.000
ENSDART00000063412.5	2700	2450.000	0.009611	1.000
ENSDART00000059549.6	1344	1094.000	11.364541	528.000
ENSDART00000133549.3	809	559.000	0.000000	0.000
ENSDART00000133060.2	524	274.000	0.000000	0.000
ENSDART00000145223.2	792	542.000	0.000000	0.000
ENSDART00000151432.2	2654	2404.000	0.000000	0.000
ENSDART00000059500.7	2566	2316.000	0.000000	0.000
ENSDART00000102108.5	1537	1287.000	0.000000	0.000
ENSDART00000162480.2	441	191.000	0.000000	0.000
ENSDART00000165766.2	651	401.000	0.690293	11.756
ENSDART00000163778.2	392	142.000	0.000000	0.000
ENSDART00000169523.2	1193	943.000	0.436221	17.470
ENSDART00000159300.2	1827	1577.000	2.266227	151.775
ENSDART00000138016.2	1503	1253.000	0.000000	0.000
ENSDART00000157545.2	372	122.000	0.000000	0.000
ENSDART00000193341.1	5438	5188.000	0.885010	194.990
ENSDART00000161946.2	689	439.000	0.000000	0.000
ENSDART00000100074.5	1375	1125.000	0.000000	0.000
ENSDART00000166647.2	1125	875.000	0.000000	0.000
ENSDART00000193271.1	981	731.000	0.000000	0.000
ENSDART00000137799.4	4605	4355.000	0.000000	0.000
ENSDART00000124002.3	2135	1885.000	0.000000	0.000
ENSDART00000124467.4	1728	1478.000	108.637836	6818.993
ENSDART00000139390.2	813	563.000	0.000000	0.000
ENSDART00000051649.7	2135	1885.000	0.462281	37.007
ENSDART00000016369.8	2545	2295.000	9.008389	878.000
ENSDART00000131892.3	1119	869.000	2.545127	93.928
ENSDART00000143895.2	839	589.000	0.162800	4.072
ENSDART00000122319.3	3026	2776.000	0.000000	0.000
ENSDART00000142222.3	1200	950.000	0.000000	0.000
ENSDART00000057090.8	666	416.000	0.000000	0.000
ENSDART00000149955.2	539	289.000	0.000000	0.000
ENSDART00000148510.2	819	569.000	0.153030	3.698
ENSDART00000167859.2	3260	3010.000	21.922180	2802.302
ENSDART00000150403.3	2236	1986.000	0.135896	11.462
ENSDART00000182141.1	1317	1067.000	0.000000	0.000
ENSDART00000133306.2	1642	1392.000	0.000000	0.000
ENSDART00000139495.3	798	548.000	0.042969	1.000
ENSDART00000144460.2	403	153.000	0.000000	0.000
ENSDART00000146248.3	4371	4121.000	0.028570	5.000
ENSDART00000143257.3	609	359.000	0.000000	0.000
ENSDART00000084035.5	3858	3608.000	0.000000	0.000
ENSDART00000128069.3	503	253.000	0.208499	2.240
ENSDART00000082603.5	2367	2117.000	1.761434	158.362
ENSDART00000187389.1	1432	1182.000	0.000000	0.000
ENSDART00000172541.2	710	460.000	0.730128	14.263
ENSDART00000152988.3	895	645.000	2.264484	62.029
ENSDART00000004769.8	4041	3791.000	2.313164	372.413
ENSDART00000130853.4	1819	1569.000	0.994393	66.259
ENSDART00000168685.2	5944	5694.000	0.107962	26.107
ENSDART00000164016.2	3738	3488.000	0.000000	0.000
ENSDART00000102010.6	2160	1910.000	0.000000	0.000
ENSDART00000132971.4	2004	1754.000	0.051166	3.811
ENSDART00000134783.2	841	591.000	0.366101	9.189
ENSDART00000150644.2	900	650.000	0.064007	1.767
ENSDART00000148571.3	3207	2957.000	0.078799	9.895
ENSDART00000137010.4	17032	16782.000	0.325926	232.289
ENSDART00000133525.3	610	360.000	0.000000	0.000
ENSDART00000162954.2	11078	10828.000	0.005896	2.711
ENSDART00000191170.1	2743	2493.000	0.000000	0.000
ENSDART00000182460.1	11180	10930.000	0.000000	0.000
ENSDART00000190291.1	1239	989.000	0.000000	0.000
ENSDART00000163179.2	2908	2658.000	0.354356	40.000
ENSDART00000020625.10	5147	4897.000	0.000000	0.000
ENSDART00000186197.1	6353	6103.000	0.092434	23.957
ENSDART00000185861.1	6521	6271.000	0.000000	0.000
ENSDART00000148266.3	1335	1085.000	0.000000	0.000
ENSDART00000131695.2	1642	1392.000	0.000000	0.000
ENSDART00000141800.2	2575	2325.000	0.336314	33.207
ENSDART00000142527.2	768	518.000	0.417366	9.181
ENSDART00000091349.6	4197	3947.000	0.081202	13.611
ENSDART00000104074.4	1917	1667.000	17.545069	1242.097
ENSDART00000156872.2	4811	4561.000	0.000000	0.000
ENSDART00000155203.2	824	574.000	0.000000	0.000
ENSDART00000114470.4	2016	1766.000	0.000000	0.000
ENSDART00000027661.8	1772	1522.000	4.676384	302.266
ENSDART00000111571.2	2405	2155.000	0.000000	0.000
ENSDART00000151905.2	692	442.000	2.344306	44.005
ENSDART00000125314.4	1676	1426.000	0.000000	0.000
ENSDART00000135715.4	4446	4196.000	0.039575	7.052
ENSDART00000138686.2	3111	2861.000	0.000000	0.000
ENSDART00000186247.1	4702	4452.000	0.008072	1.526
ENSDART00000184235.1	1053	803.000	0.000000	0.000
ENSDART00000186393.1	792	542.000	0.475624	10.948
ENSDART00000133916.3	1520	1270.000	0.000000	0.000
ENSDART00000144483.2	1549	1299.000	0.000000	0.000
ENSDART00000135440.3	1292	1042.000	0.000000	0.000
ENSDART00000104214.4	2466	2216.000	0.000000	0.000
ENSDART00000138661.3	1089	839.000	0.651221	23.204
ENSDART00000193598.1	2854	2604.000	0.118715	13.128
ENSDART00000060469.5	3430	3180.000	0.187630	25.339
ENSDART00000019521.11	6269	6019.000	1.521810	389.000
ENSDART00000161319.2	8380	8130.000	1.493245	515.569
ENSDART00000159239.2	490	240.000	0.000000	0.000
ENSDART00000168311.2	867	617.000	0.606790	15.900
ENSDART00000164755.2	353	103.002	0.000000	0.000
ENSDART00000182217.1	3607	3357.000	1.489540	212.358
ENSDART00000191359.1	3547	3297.000	0.000000	0.000
ENSDART00000170721.3	2417	2167.000	7.975767	734.000
ENSDART00000184630.1	1581	1331.000	0.000000	0.000
ENSDART00000132560.2	605	355.000	0.066330	1.000
ENSDART00000146842.3	947	697.000	0.000000	0.000
ENSDART00000142081.3	2423	2173.000	0.000000	0.000
ENSDART00000136188.3	569	319.000	0.000000	0.000
ENSDART00000141894.2	444	194.000	0.000000	0.000
ENSDART00000090380.5	4826	4576.000	0.455162	88.454
ENSDART00000144519.2	321	71.167	0.000000	0.000
ENSDART00000052001.7	2970	2720.000	3.419045	394.947
ENSDART00000149521.3	2501	2251.000	0.324839	31.053
ENSDART00000171661.2	323	73.133	11.788536	36.613
ENSDART00000112234.5	3007	2757.000	0.000000	0.000
ENSDART00000165353.2	2793	2543.000	0.000000	0.000
ENSDART00000189516.1	2823	2573.000	0.064061	7.000
ENSDART00000185352.1	2871	2621.000	0.000000	0.000
ENSDART00000181572.1	2718	2468.000	0.000000	0.000
ENSDART00000143588.3	913	663.000	0.000000	0.000
ENSDART00000144348.3	408	158.000	0.000000	0.000
ENSDART00000142641.3	313	63.398	0.000000	0.000
ENSDART00000129659.4	1063	813.000	0.000000	0.000
ENSDART00000152038.2	829	579.000	0.026741	0.658
ENSDART00000137255.3	766	516.000	3.327185	72.911
ENSDART00000141863.3	695	445.000	0.000000	0.000
ENSDART00000132014.3	365	115.000	0.000000	0.000
ENSDART00000063244.3	753	503.000	5.243066	112.000
ENSDART00000155636.2	5973	5723.000	0.015187	3.691
ENSDART00000187800.1	5977	5727.000	0.005400	1.313
ENSDART00000033724.7	781	531.000	260.879298	5883.000
ENSDART00000141225.3	569	319.000	0.000000	0.000
ENSDART00000152311.2	746	496.000	0.000000	0.000
ENSDART00000138878.3	1216	966.000	13.894189	570.000
ENSDART00000147319.2	1792	1542.000	0.000000	0.000
ENSDART00000009691.7	1152	902.000	0.000000	0.000
ENSDART00000127243.3	1239	989.000	0.000000	0.000
ENSDART00000166201.2	1041	791.000	0.000000	0.000
ENSDART00000057642.6	3161	2911.000	0.946409	117.000
ENSDART00000055537.5	1154	904.000	3.881085	149.000
ENSDART00000180128.1	642	392.000	0.000000	0.000
ENSDART00000156223.2	845	595.000	172.174323	4350.609
ENSDART00000055161.5	550	300.000	409.007621	5210.956
ENSDART00000160906.3	553	303.000	133.807906	1721.825
ENSDART00000155829.2	899	649.000	23.794559	655.824
ENSDART00000152410.3	1217	967.000	0.000000	0.000
ENSDART00000143267.2	2083	1816.000	0.108836	8.394
ENSDART00000046764.9	1693	1443.000	6.552813	401.568
ENSDART00000146326.3	880	630.000	0.000000	0.000
ENSDART00000103234.5	1712	1462.000	2.738643	170.039
ENSDART00000166608.2	1143	893.000	0.000000	0.000
ENSDART00000043058.9	9061	8811.000	0.018734	7.010
ENSDART00000157943.2	8349	8099.000	0.000000	0.000
ENSDART00000177215.2	7776	7526.000	0.000000	0.000
ENSDART00000188820.1	8373	8123.000	0.000000	0.000
ENSDART00000193874.1	8502	8252.000	0.000000	0.000
ENSDART00000165572.2	6138	5888.000	0.000000	0.000
ENSDART00000179599.2	6094	5844.000	0.990436	245.811
ENSDART00000150768.2	732	469.000	0.000000	0.000
ENSDART00000026963.7	1625	1375.000	10.206080	595.973
ENSDART00000150516.2	789	539.000	0.000000	0.000
ENSDART00000172915.2	719	469.000	0.000000	0.000
ENSDART00000134653.3	4187	3937.000	0.048997	8.192
ENSDART00000042955.7	4116	3866.000	0.000000	0.000
ENSDART00000137454.2	1208	958.000	0.000000	0.000
ENSDART00000140041.3	1238	988.000	0.000000	0.000
ENSDART00000155463.3	1440	1190.000	0.000000	0.000
ENSDART00000169564.2	893	643.000	0.000000	0.000
ENSDART00000143113.3	3660	3410.000	1.463201	211.896
ENSDART00000141809.2	1206	956.000	0.519803	21.104
ENSDART00000152628.2	1143	893.000	0.000000	0.000
ENSDART00000138652.2	678	428.000	3.466028	63.000
ENSDART00000147753.2	1037	787.000	0.000000	0.000
ENSDART00000183788.1	1050	800.000	0.117735	4.000
ENSDART00000097533.6	1782	1532.000	1.045167	68.000
ENSDART00000141333.2	539	289.000	0.000000	0.000
ENSDART00000020506.9	793	543.000	0.000000	0.000
ENSDART00000142361.4	3234	2984.000	2.627730	333.000
ENSDART00000104725.5	3240	2990.000	0.000000	0.000
ENSDART00000155075.2	2588	2338.000	1.551528	154.053
ENSDART00000104950.4	5379	5129.000	0.068864	15.000
ENSDART00000152776.2	240	16.366	0.000000	0.000
ENSDART00000033871.8	2805	2555.000	10.404910	1129.000
ENSDART00000140906.3	701	451.000	0.000000	0.000
ENSDART00000157175.3	1568	1318.000	0.000000	0.000
ENSDART00000077439.6	6426	6176.000	0.398328	104.475
ENSDART00000152131.2	909	659.000	0.052755	1.476
ENSDART00000146799.3	918	668.000	0.052886	1.500
ENSDART00000151757.2	753	503.000	0.000000	0.000
ENSDART00000092015.5	2087	1837.000	1.397181	109.000
ENSDART00000138361.2	770	520.000	0.164483	3.632
ENSDART00000135390.2	350	100.003	0.000000	0.000
ENSDART00000136567.3	3405	3155.000	2.122346	284.368
ENSDART00000192135.1	570	320.000	0.000000	0.000
ENSDART00000145021.2	1064	814.000	0.000000	0.000
ENSDART00000137400.3	1042	792.000	0.000000	0.000
ENSDART00000135200.2	981	731.000	0.000000	0.000
ENSDART00000168598.2	799	549.000	0.000000	0.000
ENSDART00000163681.2	1814	1564.000	0.086612	5.753
ENSDART00000165821.2	1505	1255.000	0.281843	15.022
ENSDART00000167682.2	1123	873.000	0.000000	0.000
ENSDART00000183168.1	1280	1030.000	0.000000	0.000
ENSDART00000075412.6	1577	1327.000	12.165561	685.595
ENSDART00000162453.2	848	598.000	0.962877	24.453
ENSDART00000163803.2	926	676.000	4.528766	130.014
ENSDART00000167380.2	846	596.000	0.000000	0.000
ENSDART00000181828.1	861	611.000	0.000000	0.000
ENSDART00000165033.2	1853	1603.000	7.219613	491.487
ENSDART00000160531.2	1953	1703.000	0.106335	7.691
ENSDART00000168672.2	1124	874.000	0.318514	11.822
ENSDART00000154823.3	7067	6817.000	0.512952	148.503
ENSDART00000153540.2	413	163.000	0.000000	0.000
ENSDART00000155941.2	556	306.000	0.000000	0.000
ENSDART00000183053.1	5404	5154.000	0.820066	179.497
ENSDART00000152741.2	949	699.000	0.066853	1.985
ENSDART00000134382.2	1411	1161.000	0.060845	3.000
ENSDART00000108655.4	396	146.000	0.000000	0.000
ENSDART00000131897.4	8675	8425.000	0.005590	2.000
ENSDART00000131293.2	559	309.000	0.000000	0.000
ENSDART00000146946.2	708	458.000	0.000000	0.000
ENSDART00000039917.7	4370	4120.000	0.898576	157.223
ENSDART00000125125.3	2925	2675.000	0.000000	0.000
ENSDART00000090329.6	1769	1519.000	12.928364	834.000
ENSDART00000152476.2	1225	975.000	0.136724	5.661
ENSDART00000166419.2	1551	1301.000	0.000000	0.000
ENSDART00000161850.2	581	331.000	0.000000	0.000
ENSDART00000160326.2	466	216.000	0.000000	0.000
ENSDART00000172734.2	3142	2892.000	0.386455	47.464
ENSDART00000180622.1	1987	1737.000	0.000000	0.000
ENSDART00000162209.2	1939	1689.000	0.000000	0.000
ENSDART00000167988.2	1918	1668.000	0.000000	0.000
ENSDART00000193823.1	1954	1704.000	0.000000	0.000
ENSDART00000114491.4	3990	3740.000	0.724038	115.000
ENSDART00000014168.6	3021	2771.000	15.754640	1854.000
ENSDART00000158614.2	932	682.000	0.000000	0.000
ENSDART00000166710.2	643	393.000	0.059916	1.000
ENSDART00000112312.4	1842	1592.000	0.000000	0.000
ENSDART00000185110.1	1713	1463.000	0.000000	0.000
ENSDART00000053509.6	4432	4182.000	1.486467	264.000
ENSDART00000145972.3	1307	1057.000	0.000000	0.000
ENSDART00000111225.5	2682	2432.000	0.964618	99.629
ENSDART00000140518.3	682	432.000	60.168891	1103.876
ENSDART00000020311.7	487	237.000	1033.993124	10407.124
ENSDART00000147716.2	701	451.000	1.691190	32.392
ENSDART00000169781.2	1136	886.000	0.058452	2.199
ENSDART00000002095.9	1857	1607.000	0.996388	68.000
ENSDART00000061659.5	3313	3063.000	10.702300	1392.159
ENSDART00000144922.3	455	205.000	0.000000	0.000
ENSDART00000135889.2	875	625.000	0.000000	0.000
ENSDART00000153207.3	494	244.000	1.046207	10.841
ENSDART00000169369.2	1203	953.000	0.046392	1.878
ENSDART00000081676.6	4989	4739.000	1.934878	389.408
ENSDART00000063774.6	2150	1900.000	0.545299	44.000
ENSDART00000045598.6	1844	1594.000	2.200656	148.972
ENSDART00000147468.2	1202	952.000	1.929270	78.000
ENSDART00000135289.3	1187	937.000	0.064186	2.554
ENSDART00000132630.3	1200	950.000	0.000000	0.000
ENSDART00000136309.3	1323	1073.000	0.000000	0.000
ENSDART00000161400.2	1619	1369.000	0.020895	1.215
ENSDART00000013590.9	2132	1882.000	0.312792	25.000
ENSDART00000152485.2	754	504.000	0.000000	0.000
ENSDART00000136916.5	2883	2633.000	0.295120	33.000
ENSDART00000165657.2	208	9.901	0.000000	0.000
ENSDART00000165183.2	934	684.000	0.000000	0.000
ENSDART00000121751.3	2192	1942.000	0.036416	3.003
ENSDART00000020798.5	2654	2404.000	0.372174	37.997
ENSDART00000168992.2	4987	4737.000	0.000000	0.000
ENSDART00000152621.2	888	638.000	0.000000	0.000
ENSDART00000147724.2	944	694.000	0.040767	1.202
ENSDART00000185952.1	5638	5388.000	0.494040	113.046
ENSDART00000158060.2	3805	3555.000	0.668986	101.000
ENSDART00000182229.1	2123	1873.000	0.000000	0.000
ENSDART00000026244.9	3333	3083.000	1.985318	259.937
ENSDART00000157843.2	535	285.000	0.000000	0.000
ENSDART00000148269.3	955	705.000	15.233863	456.104
ENSDART00000137776.2	454	204.000	11.646063	100.896
ENSDART00000133134.2	823	573.000	0.000000	0.000
ENSDART00000142581.2	608	358.000	0.000000	0.000
ENSDART00000139460.3	3344	3094.000	0.368865	48.468
ENSDART00000133521.2	660	410.000	0.249276	4.340
ENSDART00000042578.7	2034	1784.000	0.000000	0.000
ENSDART00000046004.6	1413	1163.000	0.040494	2.000
ENSDART00000160489.2	2329	2079.000	0.260501	23.000
ENSDART00000168334.2	1360	1110.000	0.998466	47.067
ENSDART00000162379.2	939	689.000	1.979946	57.935
ENSDART00000110656.3	785	535.000	0.000000	0.000
ENSDART00000133149.2	534	284.000	0.000000	0.000
ENSDART00000160209.2	3067	2817.000	0.284202	34.000
ENSDART00000162706.2	310	60.538	0.000000	0.000
ENSDART00000159384.2	784	534.000	0.000000	0.000
ENSDART00000164563.2	962	712.000	0.000000	0.000
ENSDART00000172618.2	3398	3148.000	2.752037	367.920
ENSDART00000183907.1	2409	2159.000	0.000000	0.000
ENSDART00000157815.2	2445	2195.000	0.033039	3.080
ENSDART00000138884.3	896	646.000	0.000000	0.000
ENSDART00000106527.5	1727	1477.000	0.079712	5.000
ENSDART00000057825.5	900	650.000	200.183573	5525.944
ENSDART00000151126.2	1641	1391.000	0.000000	0.000
ENSDART00000188121.1	1642	1392.000	0.000000	0.000
ENSDART00000123089.3	870	620.000	1.571304	41.373
ENSDART00000103463.6	6764	6514.000	0.548179	151.647
ENSDART00000137859.2	1440	1190.000	0.039575	2.000
ENSDART00000143614.3	1222	972.000	0.000000	0.000
ENSDART00000101686.3	1187	937.000	0.000000	0.000
ENSDART00000014021.8	2063	1813.000	5.789482	445.761
ENSDART00000151677.3	652	402.000	0.000000	0.000
ENSDART00000142118.2	650	400.000	0.072930	1.239
ENSDART00000172890.2	739	489.000	7.223001	150.000
ENSDART00000157243.3	6132	5882.000	0.248200	62.000
ENSDART00000073500.5	2409	2159.000	0.000000	0.000
ENSDART00000168596.2	3166	2916.000	0.048451	6.000
ENSDART00000092257.6	2279	2029.000	0.208894	18.000
ENSDART00000180157.1	1482	1232.000	0.000000	0.000
ENSDART00000191112.1	1521	1271.000	0.000000	0.000
ENSDART00000152809.2	305	55.860	3.372286	8.000
ENSDART00000152262.2	477	227.000	0.000000	0.000
ENSDART00000152464.3	2068	1818.000	0.605933	46.783
ENSDART00000128979.3	1626	1376.000	0.000000	0.000
ENSDART00000173245.2	1095	845.000	2.842360	102.000
ENSDART00000137700.2	918	668.000	0.000000	0.000
ENSDART00000142586.2	611	361.000	0.000000	0.000
ENSDART00000164544.2	592	342.000	0.000000	0.000
ENSDART00000165081.2	754	504.000	0.000000	0.000
ENSDART00000165905.2	228	13.360	0.000000	0.000
ENSDART00000060785.7	852	602.000	0.000000	0.000
ENSDART00000055011.7	1696	1446.000	1.002150	61.541
ENSDART00000146006.3	690	440.000	0.470881	8.799
ENSDART00000140889.2	648	398.000	0.000000	0.000
ENSDART00000142154.3	9804	9554.000	0.000000	0.000
ENSDART00000151740.2	1642	1392.000	0.000000	0.000
ENSDART00000147176.2	1210	960.000	0.000000	0.000
ENSDART00000142597.3	1240	990.000	0.000000	0.000
ENSDART00000138794.2	785	535.000	0.000000	0.000
ENSDART00000021683.10	2970	2720.000	4.187873	483.757
ENSDART00000100328.4	1686	1436.000	0.000000	0.000
ENSDART00000149420.2	753	503.000	0.000000	0.000
ENSDART00000149785.3	814	564.000	0.000000	0.000
ENSDART00000149817.3	588	338.000	0.000000	0.000
ENSDART00000149479.2	703	453.000	0.000000	0.000
ENSDART00000133844.3	789	539.000	0.430356	9.851
ENSDART00000047211.8	1798	1548.000	0.837541	55.061
ENSDART00000187922.1	2014	1764.000	0.134665	10.088
ENSDART00000149928.3	1983	1733.000	0.000000	0.000
ENSDART00000164474.2	1446	1196.000	0.000000	0.000
ENSDART00000156405.2	2185	1935.000	0.000000	0.000
ENSDART00000111238.3	2484	2234.000	0.274047	26.000
ENSDART00000137416.2	3765	3515.000	0.261261	39.000
ENSDART00000175455.2	3282	3032.000	0.000000	0.000
ENSDART00000172979.2	917	667.000	0.000000	0.000
ENSDART00000134363.3	889	639.000	0.000000	0.000
ENSDART00000074099.6	648	398.000	0.000000	0.000
ENSDART00000173069.2	512	262.000	0.000000	0.000
ENSDART00000173428.2	2724	2474.000	0.319028	33.519
ENSDART00000183620.1	1460	1210.000	0.222931	11.456
ENSDART00000045245.5	2116	1866.000	7.016143	556.000
ENSDART00000167191.2	872	622.000	0.000000	0.000
ENSDART00000171862.2	1667	1404.000	0.000000	0.000
ENSDART00000163992.2	892	642.000	0.000000	0.000
ENSDART00000170065.2	572	322.000	0.000000	0.000
ENSDART00000158711.2	807	557.000	0.000000	0.000
ENSDART00000158433.2	1884	1634.000	2.329141	161.626
ENSDART00000101636.4	1003	753.000	1.833710	58.640
ENSDART00000152438.2	352	102.002	0.000000	0.000
ENSDART00000054879.6	905	655.000	27.860935	775.000
ENSDART00000104854.5	578	328.000	0.000000	0.000
ENSDART00000150372.2	1997	1747.000	0.000000	0.000
ENSDART00000167053.2	1323	1073.000	0.000000	0.000
ENSDART00000080355.5	3261	3011.000	3.033617	387.915
ENSDART00000191610.1	6067	5817.000	0.000000	0.000
ENSDART00000190055.1	6220	5970.000	0.080054	20.297
ENSDART00000127062.3	3258	3008.000	2.692873	344.000
ENSDART00000150365.2	1887	1637.000	0.754516	52.454
ENSDART00000067028.4	2859	2609.000	0.126067	13.968
ENSDART00000030683.8	2143	1893.000	1.206581	97.000
ENSDART00000149292.3	329	79.064	0.000000	0.000
ENSDART00000085888.6	4037	3787.000	2.456049	395.000
ENSDART00000141190.3	1224	974.000	0.000000	0.000
ENSDART00000160174.3	2275	2025.000	0.000000	0.000
ENSDART00000169493.2	2275	2025.000	0.207446	17.840
ENSDART00000020297.9	1549	1299.000	0.000000	0.000
ENSDART00000183850.1	2275	2025.000	0.000000	0.000
ENSDART00000012963.6	952	702.000	18.180150	542.000
ENSDART00000147705.2	852	602.000	0.000000	0.000
ENSDART00000165382.2	851	601.000	0.000000	0.000
ENSDART00000166284.2	515	265.000	0.000000	0.000
ENSDART00000124559.3	3868	3618.000	0.000000	0.000
ENSDART00000183547.1	609	359.000	0.000000	0.000
ENSDART00000137642.2	4008	3758.000	0.000000	0.000
ENSDART00000141200.2	1467	1217.000	0.000000	0.000
ENSDART00000178169.2	285	38.947	0.000000	0.000
ENSDART00000170878.2	1088	838.000	4.776834	170.000
ENSDART00000171292.2	834	584.000	0.000000	0.000
ENSDART00000102346.5	876	626.000	0.000000	0.000
ENSDART00000059135.6	1359	1109.000	5.117063	241.000
ENSDART00000136853.2	1363	1113.000	0.000000	0.000
ENSDART00000188705.1	1112	862.000	0.000000	0.000
ENSDART00000003907.10	2538	2288.000	0.000000	0.000
ENSDART00000140386.3	3443	3193.000	1.917387	260.000
ENSDART00000088504.6	3434	3184.000	0.000000	0.000
ENSDART00000159372.2	1220	970.000	52.604448	2167.000
ENSDART00000138469.2	986	736.000	0.000000	0.000
ENSDART00000063329.6	2494	2244.000	0.986371	94.000
ENSDART00000104629.4	3427	3177.000	0.741170	100.000
ENSDART00000131748.2	897	647.000	0.000000	0.000
ENSDART00000160853.2	937	687.000	45.208838	1319.000
ENSDART00000141263.2	1155	905.000	0.000000	0.000
ENSDART00000172788.2	3087	2837.000	3.606216	434.486
ENSDART00000132282.3	1211	945.000	0.000000	0.000
ENSDART00000145593.4	262	24.731	0.000000	0.000
ENSDART00000066784.8	2214	1964.000	5.026968	419.288
ENSDART00000102484.5	2137	1887.000	1.256739	100.712
ENSDART00000128156.3	456	206.000	0.723213	6.327
ENSDART00000052971.6	510	260.000	1.328865	14.673
ENSDART00000149635.2	2848	2598.000	0.000000	0.000
ENSDART00000150074.2	548	298.000	0.000000	0.000
ENSDART00000105561.6	1559	1309.000	0.323794	18.000
ENSDART00000183668.1	981	731.000	0.000000	0.000
ENSDART00000151481.2	526	276.000	0.000000	0.000
ENSDART00000150766.2	275	32.007	1.508769	2.051
ENSDART00000150682.2	263	25.222	0.000000	0.000
ENSDART00000111636.4	4957	4707.000	0.000000	0.000
ENSDART00000173802.2	921	671.000	0.000000	0.000
ENSDART00000182109.1	4955	4705.000	0.065061	13.000
ENSDART00000131455.2	1641	1391.000	0.000000	0.000
ENSDART00000109235.3	3204	2954.000	0.099668	12.503
ENSDART00000155408.3	3052	2802.000	0.012576	1.497
ENSDART00000141934.3	408	158.000	0.000000	0.000
ENSDART00000137059.2	948	698.000	0.950935	28.188
ENSDART00000131210.2	856	606.000	1.102392	28.371
ENSDART00000144878.2	811	561.000	0.699457	16.664
ENSDART00000025451.7	1711	1461.000	2.586731	160.497
ENSDART00000176372.2	2919	2669.000	0.000000	0.000
ENSDART00000192172.1	4078	3828.000	0.064126	10.425
ENSDART00000157216.2	5243	4993.000	0.000000	0.000
ENSDART00000148080.2	2109	1859.000	0.253330	20.000
ENSDART00000172066.2	8182	7932.000	1.834599	618.000
ENSDART00000150480.2	1160	910.000	0.097311	3.761
ENSDART00000122968.3	998	748.000	0.157400	5.000
ENSDART00000054202.8	2714	2464.000	0.000000	0.000
ENSDART00000151349.2	921	671.000	3.763258	107.239
ENSDART00000151612.3	5571	5321.000	0.867466	196.024
ENSDART00000007522.10	2392	2142.000	0.021986	2.000
ENSDART00000140751.3	868	618.000	0.000000	0.000
ENSDART00000140468.2	1857	1607.000	0.217805	14.864
ENSDART00000157839.2	1842	1592.000	1.140898	77.136
ENSDART00000157802.2	3126	2876.000	0.173880	21.237
ENSDART00000164452.2	771	521.000	0.000000	0.000
ENSDART00000189963.1	5811	5561.000	0.185390	43.783
ENSDART00000159614.2	6051	5801.000	0.000000	0.000
ENSDART00000182483.1	6023	5773.000	0.040660	9.969
ENSDART00000143393.3	1444	1194.000	0.000000	0.000
ENSDART00000159910.2	1210	960.000	0.000000	0.000
ENSDART00000164973.2	1445	1195.000	0.000000	0.000
ENSDART00000170185.2	1165	915.000	0.000000	0.000
ENSDART00000158697.2	1212	962.000	0.039472	1.613
ENSDART00000036348.6	2655	2405.000	0.000000	0.000
ENSDART00000187189.1	7344	7094.000	0.013277	4.000
ENSDART00000135291.3	553	303.000	0.000000	0.000
ENSDART00000136576.2	730	480.000	0.000000	0.000
ENSDART00000029646.7	704	454.000	1597.441682	30799.635
ENSDART00000148062.2	777	527.000	0.501115	11.215
ENSDART00000151603.2	791	541.000	0.000000	0.000
ENSDART00000152692.2	768	518.000	0.000000	0.000
ENSDART00000134097.4	3546	3296.000	0.000000	0.000
ENSDART00000023809.9	2570	2320.000	0.050676	4.993
ENSDART00000054693.5	1479	1229.000	0.000000	0.000
ENSDART00000189048.1	1543	1293.000	0.000000	0.000
ENSDART00000156276.3	3202	2952.000	0.000000	0.000
ENSDART00000156431.2	537	287.000	0.000000	0.000
ENSDART00000189116.1	264	25.725	0.000000	0.000
ENSDART00000185438.1	1617	1367.000	0.000000	0.000
ENSDART00000180504.1	2671	2421.000	0.000000	0.000
ENSDART00000142835.2	4716	4466.000	0.121267	23.000
ENSDART00000129259.5	1219	969.000	0.000000	0.000
ENSDART00000076120.6	1394	1144.000	0.000000	0.000
ENSDART00000193593.1	1302	1052.000	0.468033	20.910
ENSDART00000172737.2	1313	1063.000	1.065259	48.090
ENSDART00000173264.2	6838	6588.000	0.133762	37.424
ENSDART00000113157.4	1811	1561.000	1.010665	67.000
ENSDART00000143742.3	1811	1561.000	0.000000	0.000
ENSDART00000075918.4	1439	1189.000	0.574317	29.000
ENSDART00000152659.2	2539	2289.000	0.000000	0.000
ENSDART00000182836.1	543	293.000	0.000000	0.000
ENSDART00000186076.1	1296	1046.000	0.000000	0.000
ENSDART00000049976.4	1062	812.000	0.405982	14.000
ENSDART00000155664.2	278	33.967	0.654850	0.945
ENSDART00000160612.2	4618	4368.000	2.447718	454.055
ENSDART00000091159.6	4145	3895.000	0.102779	17.001
ENSDART00000110544.3	7953	7703.000	0.003092	1.011
ENSDART00000047399.7	4126	3876.000	0.006075	1.000
ENSDART00000187624.1	1623	1373.000	0.000000	0.000
ENSDART00000023452.10	2339	2089.000	0.101447	9.000
ENSDART00000006549.8	2455	2205.000	0.074752	7.000
ENSDART00000136207.2	954	704.000	0.000000	0.000
ENSDART00000190488.1	3784	3534.000	0.000000	0.000
ENSDART00000075989.6	3892	3642.000	1.015068	157.000
ENSDART00000122485.3	2044	1794.000	0.000000	0.000
ENSDART00000144400.2	515	265.000	0.000000	0.000
ENSDART00000089113.6	5504	5254.000	0.407837	91.000
ENSDART00000103766.6	1775	1525.000	0.157078	10.173
ENSDART00000155697.2	852	602.000	0.000000	0.000
ENSDART00000128309.3	3598	3348.000	1.918833	272.827
ENSDART00000066904.4	601	351.000	84.386157	1257.891
ENSDART00000146272.3	1011	761.000	25.994785	840.109
ENSDART00000152919.2	8110	7860.000	0.000000	0.000
ENSDART00000185962.1	2315	2065.000	0.000000	0.000
ENSDART00000181154.1	4144	3894.000	0.000000	0.000
ENSDART00000184792.1	1467	1217.000	0.000000	0.000
ENSDART00000164721.2	1309	1059.000	0.054095	2.433
ENSDART00000180101.1	4088	3838.000	0.060178	9.809
ENSDART00000190159.1	4452	4202.000	0.000000	0.000
ENSDART00000191811.1	3846	3596.000	0.000000	0.000
ENSDART00000188282.1	968	718.000	0.000000	0.000
ENSDART00000181737.1	520	270.000	0.000000	0.000
ENSDART00000132714.2	1494	1244.000	38.765453	2048.000
ENSDART00000080789.6	4288	4038.000	0.034988	6.000
ENSDART00000191551.1	2820	2570.000	0.000000	0.000
ENSDART00000081228.5	1361	1111.000	0.826582	39.000
ENSDART00000166632.2	1108	858.000	12.679145	462.000
ENSDART00000129663.3	1253	1003.000	0.949175	40.431
ENSDART00000145516.3	1851	1601.000	0.347850	23.651
ENSDART00000130768.3	1236	986.000	0.470652	19.708
ENSDART00000142935.2	383	133.000	0.264949	1.497
ENSDART00000160909.3	3751	3501.000	0.574406	85.404
ENSDART00000125633.4	1541	1291.000	7.060821	387.121
ENSDART00000074787.4	2070	1820.000	68.373762	5284.764
ENSDART00000183589.1	1604	1354.000	0.000000	0.000
ENSDART00000159021.2	1483	1233.000	0.403255	21.116
ENSDART00000155320.2	1627	1377.000	0.085501	5.000
ENSDART00000147332.3	1497	1247.000	5.115401	270.901
ENSDART00000062220.6	1047	797.000	47.610233	1611.474
ENSDART00000074819.5	1592	1342.000	0.210554	12.000
ENSDART00000170480.2	1503	1253.000	0.000000	0.000
ENSDART00000052904.8	5376	5126.000	0.064546	14.051
ENSDART00000192808.1	2051	1801.000	0.000000	0.000
ENSDART00000106118.6	3798	3548.000	0.579252	87.280
ENSDART00000082667.6	3132	2882.000	0.972273	119.000
ENSDART00000156150.3	6533	6283.000	0.569735	152.021
ENSDART00000103690.3	1245	995.000	0.000000	0.000
ENSDART00000167710.2	2383	2133.000	1.942930	176.000
ENSDART00000167201.2	1462	1212.000	0.000000	0.000
ENSDART00000159710.2	876	626.000	0.000000	0.000
ENSDART00000143745.2	1719	1469.000	0.705287	44.000
ENSDART00000041702.6	1718	1468.000	0.000000	0.000
ENSDART00000058277.4	2695	2445.000	0.000000	0.000
ENSDART00000180124.1	2899	2649.000	0.444450	50.000
ENSDART00000020136.8	2973	2723.000	5.234194	605.288
ENSDART00000160443.2	791	541.000	0.000000	0.000
ENSDART00000163384.2	823	573.000	0.193629	4.712
ENSDART00000159048.3	2660	2410.000	0.000000	0.000
ENSDART00000078594.4	1969	1719.000	17.437644	1273.000
ENSDART00000145933.3	2212	1962.000	0.604031	50.330
ENSDART00000142985.2	338	88.019	0.000000	0.000
ENSDART00000177286.2	3319	3069.000	0.605190	78.877
ENSDART00000012234.8	2013	1763.000	9.402766	704.000
ENSDART00000148948.2	662	412.000	0.000000	0.000
ENSDART00000149593.2	841	591.000	0.000000	0.000
ENSDART00000149245.2	754	504.000	0.000000	0.000
ENSDART00000159578.2	1011	761.000	0.000000	0.000
ENSDART00000192505.1	429	179.000	0.000000	0.000
ENSDART00000168640.2	2853	2603.000	1.882906	208.146
ENSDART00000171752.2	901	651.000	0.000000	0.000
ENSDART00000185187.1	1524	1274.000	0.000000	0.000
ENSDART00000185348.1	2620	2370.000	8.771543	882.854
ENSDART00000143203.3	2629	2379.000	0.465998	47.081
ENSDART00000136796.2	813	563.000	0.000000	0.000
ENSDART00000113337.4	2198	1948.000	0.000000	0.000
ENSDART00000173397.2	2249	1999.000	0.000000	0.000
ENSDART00000044080.7	1050	800.000	0.000000	0.000
ENSDART00000138198.2	234	14.754	0.000000	0.000
ENSDART00000147957.2	553	303.000	0.000000	0.000
ENSDART00000189322.1	2082	1832.000	0.000000	0.000
ENSDART00000181115.1	2058	1808.000	0.000000	0.000
ENSDART00000190439.1	2190	1940.000	0.000000	0.000
ENSDART00000004678.10	1833	1583.000	0.044625	3.000
ENSDART00000167630.2	749	499.000	2.697139	57.157
ENSDART00000066123.7	1973	1723.000	0.872497	63.843
ENSDART00000055432.8	548	298.000	193.037858	2443.000
ENSDART00000142503.2	474	224.000	0.000000	0.000
ENSDART00000150588.2	521	271.000	2.519788	29.000
ENSDART00000087467.5	8022	7772.000	0.000000	0.000
ENSDART00000184466.1	8560	8310.000	0.014169	5.000
ENSDART00000009838.7	2356	2106.000	0.000000	0.000
ENSDART00000126311.3	435	185.000	0.000000	0.000
ENSDART00000158038.2	2010	1760.000	0.682327	51.000
ENSDART00000139805.4	4126	3876.000	0.000000	0.000
ENSDART00000051529.6	1241	991.000	15.012052	631.798
ENSDART00000132857.3	534	284.000	0.099637	1.202
ENSDART00000153079.3	2723	2473.000	0.232019	24.368
ENSDART00000156029.3	4469	4219.000	0.000000	0.000
ENSDART00000155177.2	924	674.000	0.000000	0.000
ENSDART00000087084.5	5871	5621.000	0.008340	1.991
ENSDART00000156641.2	866	616.000	1.453971	38.037
ENSDART00000154766.2	1931	1681.000	3.277295	233.963
ENSDART00000154412.2	394	144.000	0.000000	0.000
ENSDART00000181347.1	1329	1079.000	0.000000	0.000
ENSDART00000105988.5	5550	5300.000	0.009084	2.045
ENSDART00000147900.2	1370	1120.000	0.000000	0.000
ENSDART00000081212.7	532	282.000	85.607011	1025.234
ENSDART00000113081.5	8527	8277.000	0.036983	13.000
ENSDART00000158175.2	1791	1541.000	0.000000	0.000
ENSDART00000139861.3	1226	976.000	0.000000	0.000
ENSDART00000140524.2	1201	951.000	0.000000	0.000
ENSDART00000190954.1	603	353.000	0.000000	0.000
ENSDART00000169880.2	355	105.001	0.591088	2.636
ENSDART00000105898.6	761	511.000	26.414043	573.219
ENSDART00000172861.2	464	214.000	11.248418	102.228
ENSDART00000149646.3	4562	4312.000	2.511580	459.929
ENSDART00000012586.9	4560	4310.000	1.279959	234.281
ENSDART00000012807.9	1132	882.000	11.437185	428.403
ENSDART00000101845.5	823	573.000	0.000000	0.000
ENSDART00000146460.2	720	470.000	0.000000	0.000
ENSDART00000160144.2	1834	1584.000	0.867180	58.335
ENSDART00000171131.2	2226	1976.000	2.546137	213.665
ENSDART00000076636.5	2440	2190.000	7.848995	730.000
ENSDART00000166041.3	461	211.000	1.575996	14.122
ENSDART00000131721.4	3738	3488.000	0.000000	0.000
ENSDART00000088427.6	3319	3069.000	0.076725	10.000
ENSDART00000173332.2	467	217.000	4.124695	38.012
ENSDART00000133850.2	1448	1198.000	19.182279	975.937
ENSDART00000173206.2	4506	4256.000	1.211652	219.000
ENSDART00000173367.2	795	545.000	0.000000	0.000
ENSDART00000078652.6	1764	1514.000	0.000000	0.000
ENSDART00000165842.2	1914	1664.000	0.000000	0.000
ENSDART00000089136.5	945	695.000	0.406567	12.000
ENSDART00000150469.2	1569	1319.000	0.050032	2.803
ENSDART00000078266.5	1295	1045.000	22.205454	985.464
ENSDART00000153185.2	473	223.000	0.795764	7.536
ENSDART00000142818.4	9342	9092.000	0.464918	179.515
ENSDART00000173546.2	680	430.000	0.000000	0.000
ENSDART00000138298.2	740	490.000	0.000000	0.000
ENSDART00000142723.4	1290	1040.000	0.000000	0.000
ENSDART00000139546.2	805	555.000	0.000000	0.000
ENSDART00000142480.3	595	345.000	0.000000	0.000
ENSDART00000142680.3	449	199.000	0.000000	0.000
ENSDART00000139134.2	445	171.000	0.589984	4.285
ENSDART00000182409.1	2002	1752.000	1.026179	76.352
ENSDART00000028500.8	2478	2228.000	1.638143	155.000
ENSDART00000066450.6	791	541.000	0.000000	0.000
ENSDART00000173270.2	3137	2887.000	0.694865	85.195
ENSDART00000180437.1	1276	1026.000	0.177325	7.726
ENSDART00000042259.8	1880	1630.000	1.300140	90.000
ENSDART00000145573.2	586	336.000	0.000000	0.000
ENSDART00000188042.1	1519	1269.000	0.000000	0.000
ENSDART00000142533.2	261	24.250	0.000000	0.000
ENSDART00000112965.4	3051	2801.000	0.067253	8.000
ENSDART00000125663.3	826	576.000	9.034520	221.000
ENSDART00000149893.2	6759	6509.000	0.000000	0.000
ENSDART00000037474.7	2584	2334.000	2.050415	203.239
ENSDART00000190410.1	5028	4778.000	0.077675	15.761
ENSDART00000131246.3	3536	3286.000	0.000000	0.000
ENSDART00000106272.4	1705	1455.000	0.000000	0.000
ENSDART00000130618.3	1261	1011.000	0.000000	0.000
ENSDART00000141179.3	600	350.000	0.000000	0.000
ENSDART00000019289.6	1029	779.000	16.549818	547.514
ENSDART00000147232.3	1047	797.000	0.000000	0.000
ENSDART00000089596.6	3271	3021.000	0.000000	0.000
ENSDART00000077835.5	1252	1002.000	1.362497	57.979
ENSDART00000145192.3	1079	829.000	0.000000	0.000
ENSDART00000135667.3	959	709.000	0.172006	5.179
ENSDART00000140084.2	1011	761.000	0.458590	14.821
ENSDART00000167491.2	2311	2061.000	3.081277	269.695
ENSDART00000165276.2	911	661.000	0.057582	1.616
ENSDART00000166443.2	1000	750.000	0.000000	0.000
ENSDART00000165761.2	828	578.000	0.068776	1.688
ENSDART00000034704.7	1443	1193.000	132.138111	6694.733
ENSDART00000142120.2	727	477.000	0.000000	0.000
ENSDART00000137077.2	957	707.000	0.202460	6.079
ENSDART00000146154.2	674	424.000	106.344313	1914.894
ENSDART00000182085.1	1279	1029.000	5.910634	258.294
ENSDART00000104791.4	1412	1162.000	0.358805	17.706
ENSDART00000131354.2	777	527.000	2.576361	57.661
ENSDART00000132367.2	1135	885.000	4.349598	163.477
ENSDART00000143020.2	858	608.000	0.000000	0.000
ENSDART00000132015.3	1499	1249.000	0.131969	7.000
ENSDART00000098525.5	900	650.000	0.000000	0.000
ENSDART00000138895.4	9597	9347.000	0.000000	0.000
ENSDART00000152749.2	701	451.000	0.000000	0.000
ENSDART00000092705.6	8807	8557.000	0.049532	18.000
ENSDART00000144090.2	4922	4672.000	0.149535	29.669
ENSDART00000075191.7	2661	2411.000	0.000000	0.000
ENSDART00000168358.2	3334	3084.000	0.000000	0.000
ENSDART00000142697.3	1238	988.000	0.098126	4.117
ENSDART00000140319.3	1205	955.000	0.000000	0.000
ENSDART00000110582.4	3460	3210.000	0.418124	57.000
ENSDART00000173785.2	876	626.000	0.075230	2.000
ENSDART00000133593.4	3917	3667.000	0.456804	71.139
ENSDART00000136591.3	639	389.000	0.415336	6.861
ENSDART00000032141.9	4724	4474.000	0.131871	25.056
ENSDART00000079274.4	963	713.000	0.169897	5.144
ENSDART00000138715.3	3643	3393.000	0.610709	88.000
ENSDART00000174101.2	811	561.000	0.000000	0.000
ENSDART00000073846.5	2284	2034.000	3.437104	296.899
ENSDART00000174120.2	705	455.000	0.000000	0.000
ENSDART00000144389.3	350	100.003	0.000000	0.000
ENSDART00000139256.2	461	211.000	0.000000	0.000
ENSDART00000160855.2	765	515.000	0.000000	0.000
ENSDART00000169308.2	4085	3835.000	0.000000	0.000
ENSDART00000055350.5	3615	3365.000	0.223924	32.000
ENSDART00000189547.1	3655	3405.000	0.000000	0.000
ENSDART00000192345.1	1983	1733.000	0.000000	0.000
ENSDART00000133929.3	2064	1814.000	1.731120	133.361
ENSDART00000139605.2	613	363.000	0.000000	0.000
ENSDART00000028297.8	1350	1100.000	0.000000	0.000
ENSDART00000029549.9	2963	2713.000	0.403197	46.455
ENSDART00000162983.3	6284	6034.000	1.429337	366.273
ENSDART00000186216.1	6003	5753.000	0.000000	0.000
ENSDART00000183672.1	6172	5922.000	0.000000	0.000
ENSDART00000126806.3	738	488.000	0.193008	4.000
ENSDART00000192646.1	859	609.000	0.000000	0.000
ENSDART00000157203.2	221	11.965	0.000000	0.000
ENSDART00000154951.2	506	256.000	114.804116	1248.137
ENSDART00000155291.2	367	117.000	12.105716	60.151
ENSDART00000154136.2	447	197.000	0.204693	1.713
ENSDART00000149272.3	767	517.000	0.000000	0.000
ENSDART00000149156.3	939	689.000	0.000000	0.000
ENSDART00000099497.5	924	674.000	0.000000	0.000
ENSDART00000056474.7	803	553.000	0.000000	0.000
ENSDART00000149314.3	792	542.000	0.000000	0.000
ENSDART00000192632.1	1580	1330.000	0.000000	0.000
ENSDART00000157136.3	1327	1077.000	0.000000	0.000
ENSDART00000182963.1	1643	1393.000	0.000000	0.000
ENSDART00000155681.3	1634	1384.000	0.000000	0.000
ENSDART00000075491.5	916	666.000	12.834167	363.000
ENSDART00000132591.2	977	727.000	0.995283	30.729
ENSDART00000151022.2	611	361.000	0.655262	10.046
ENSDART00000157683.2	331	81.049	0.000000	0.000
ENSDART00000165918.2	3172	2922.000	0.000000	0.000
ENSDART00000182069.1	4081	3831.000	0.107221	17.444
ENSDART00000159697.2	3538	3288.000	0.000000	0.000
ENSDART00000128732.3	1455	1205.000	0.000000	0.000
ENSDART00000189539.1	3532	3282.000	0.000000	0.000
ENSDART00000134239.2	808	558.000	0.000000	0.000
ENSDART00000145466.3	4009	3759.000	0.097215	15.519
ENSDART00000131204.3	1048	798.000	0.000000	0.000
ENSDART00000144372.2	669	419.000	0.000000	0.000
ENSDART00000133530.2	821	571.000	0.164953	4.000
ENSDART00000191248.1	9036	8786.000	0.000000	0.000
ENSDART00000191943.1	8814	8564.000	0.000000	0.000
ENSDART00000030409.9	8967	8717.000	0.103947	38.481
ENSDART00000191320.1	8883	8633.000	0.000000	0.000
ENSDART00000186494.1	8508	8258.000	0.000000	0.000
ENSDART00000169184.2	832	582.000	0.606881	15.000
ENSDART00000166151.2	337	87.022	0.000000	0.000
ENSDART00000163300.2	611	361.000	0.000000	0.000
ENSDART00000131657.3	2361	2111.000	0.000000	0.000
ENSDART00000193959.1	8499	8249.000	0.000000	0.000
ENSDART00000077998.6	8283	8033.000	0.170628	58.209
ENSDART00000015655.8	1462	1212.000	0.000000	0.000
ENSDART00000135851.2	870	620.000	0.000000	0.000
ENSDART00000079265.6	1673	1423.000	0.078675	4.755
ENSDART00000146227.2	1839	1589.000	0.237100	16.000
ENSDART00000160317.2	1749	1499.000	2.034755	129.532
ENSDART00000171409.2	940	690.000	0.000000	0.000
ENSDART00000165347.2	598	348.000	0.000000	0.000
ENSDART00000158179.2	1395	1145.000	0.275301	13.387
ENSDART00000112819.5	2901	2651.000	1.344375	151.354
ENSDART00000143138.2	1572	1322.000	0.000000	0.000
ENSDART00000131495.2	1549	1299.000	0.000000	0.000
ENSDART00000132850.2	1206	956.000	0.208646	8.471
ENSDART00000048130.7	2081	1831.000	10.340954	804.107
ENSDART00000137310.3	456	206.000	0.000000	0.000
ENSDART00000114985.4	1683	1433.000	0.000000	0.000
ENSDART00000104209.4	1783	1533.000	0.241279	15.708
ENSDART00000129915.3	1544	1294.000	0.000000	0.000
ENSDART00000041700.9	1309	1059.000	44.363001	1995.178
ENSDART00000141406.2	910	660.000	0.000000	0.000
ENSDART00000140504.2	521	271.000	0.616785	7.099
ENSDART00000066288.6	2943	2693.000	0.393470	45.000
ENSDART00000131706.2	131	4.401	0.000000	0.000
ENSDART00000102662.4	1547	1297.000	1.525017	84.000
ENSDART00000003193.6	1448	1198.000	9.709691	494.000
ENSDART00000032603.5	934	684.000	103.895904	3018.000
ENSDART00000185412.1	511	261.000	0.000000	0.000
ENSDART00000150391.2	859	609.000	19.835144	513.000
ENSDART00000174201.2	2851	2601.000	0.302719	33.438
ENSDART00000073839.8	2898	2648.000	1.655532	186.175
ENSDART00000026571.7	4488	4238.000	0.303011	54.536
ENSDART00000131574.3	2316	2066.000	0.000000	0.000
ENSDART00000135436.3	2393	2143.000	1.550836	141.141
ENSDART00000151410.2	688	438.000	0.227382	4.230
ENSDART00000102698.5	1875	1625.000	3.490097	240.855
ENSDART00000102702.4	477	227.000	0.000000	0.000
ENSDART00000139001.3	2883	2633.000	0.098373	11.000
ENSDART00000090235.5	2870	2620.000	0.000000	0.000
ENSDART00000086511.6	1995	1745.000	0.715181	53.000
ENSDART00000150246.2	1730	1480.000	0.024164	1.519
ENSDART00000134681.2	237	15.531	0.000000	0.000
ENSDART00000147444.3	919	669.000	0.000000	0.000
ENSDART00000134426.3	378	128.000	0.000000	0.000
ENSDART00000140712.3	431	181.000	0.000000	0.000
ENSDART00000138048.3	713	463.000	0.000000	0.000
ENSDART00000098822.5	3032	2782.000	0.000000	0.000
ENSDART00000105204.5	1354	1104.000	0.000000	0.000
ENSDART00000159208.2	3319	3069.000	0.000000	0.000
ENSDART00000040126.10	3237	2987.000	0.331093	42.000
ENSDART00000186946.1	1524	1274.000	0.000000	0.000
ENSDART00000048994.7	3315	3065.000	0.000000	0.000
ENSDART00000113027.4	939	689.000	0.000000	0.000
ENSDART00000193210.1	1098	848.000	0.000000	0.000
ENSDART00000128896.3	1102	852.000	0.000000	0.000
ENSDART00000173320.2	3426	3176.000	0.278565	37.573
ENSDART00000137573.2	1694	1444.000	0.000000	0.000
ENSDART00000160731.2	1799	1549.000	0.000000	0.000
ENSDART00000161321.2	1804	1554.000	0.000000	0.000
ENSDART00000158511.2	1737	1487.000	0.508528	32.114
ENSDART00000016983.10	3128	2878.000	0.000000	0.000
ENSDART00000166930.2	1654	1404.000	0.000000	0.000
ENSDART00000170673.2	5358	5108.000	1.382947	300.000
ENSDART00000028260.10	1827	1577.000	84.429220	5654.435
ENSDART00000151322.2	1302	1052.000	2.000091	89.357
ENSDART00000143293.3	1643	1393.000	0.000000	0.000
ENSDART00000159745.2	4954	4704.000	0.715838	143.003
ENSDART00000185589.1	177	6.769	0.000000	0.000
ENSDART00000143184.2	3789	3539.000	0.791775	119.000
ENSDART00000105672.5	3336	3086.000	0.000000	0.000
ENSDART00000156234.2	3214	2964.000	0.000000	0.000
ENSDART00000157380.2	573	323.000	0.000000	0.000
ENSDART00000150302.2	731	481.000	0.000000	0.000
ENSDART00000122379.4	2217	1967.000	1.999159	167.000
ENSDART00000172814.2	832	582.000	0.000000	0.000
ENSDART00000108471.3	4887	4637.000	8.272167	1629.000
ENSDART00000172806.2	678	428.000	0.000000	0.000
ENSDART00000004075.7	711	461.000	44.437909	870.000
ENSDART00000109783.4	1435	1185.000	0.000000	0.000
ENSDART00000133815.3	1233	983.000	0.000000	0.000
ENSDART00000142540.3	1203	953.000	0.000000	0.000
ENSDART00000163266.2	603	353.000	0.000000	0.000
ENSDART00000047015.5	911	661.000	15.389254	432.000
ENSDART00000143835.2	553	303.000	0.000000	0.000
ENSDART00000173160.2	669	419.000	2.410508	42.893
ENSDART00000139079.2	808	558.000	0.000000	0.000
ENSDART00000002318.8	2496	2246.000	8.499800	810.743
ENSDART00000143814.3	1084	834.000	0.063727	2.257
ENSDART00000147311.2	713	463.000	0.000000	0.000
ENSDART00000144198.2	7989	7739.000	0.080882	26.583
ENSDART00000040184.7	8211	7961.000	0.000000	0.000
ENSDART00000176793.2	8190	7940.000	0.004202	1.417
ENSDART00000131978.2	1163	913.000	0.000000	0.000
ENSDART00000137153.2	1717	1467.000	28.671034	1786.233
ENSDART00000191336.1	2087	1837.000	2.432462	189.767
ENSDART00000159204.2	2754	2504.000	0.311100	33.083
ENSDART00000177585.2	2715	2465.000	1.317460	137.917
ENSDART00000092886.6	953	703.000	0.000000	0.000
ENSDART00000143125.2	417	167.000	0.000000	0.000
ENSDART00000191867.1	864	614.000	0.038350	1.000
ENSDART00000173003.2	2990	2740.000	0.000000	0.000
ENSDART00000189160.1	1506	1256.000	0.824894	44.000
ENSDART00000029006.9	3253	3003.000	0.117617	15.000
ENSDART00000077178.7	3554	3304.000	0.000000	0.000
ENSDART00000136312.2	559	309.000	0.000000	0.000
ENSDART00000125298.3	3323	3073.000	0.000000	0.000
ENSDART00000165484.2	1403	1153.000	0.000000	0.000
ENSDART00000167232.2	419	169.000	1.811359	13.000
ENSDART00000082250.5	1579	1329.000	59.453046	3355.551
ENSDART00000147832.2	269	28.406	396.603225	478.449
ENSDART00000131681.3	2366	2116.000	1.052014	94.537
ENSDART00000180078.1	6221	5971.000	0.000000	0.000
ENSDART00000182552.1	641	391.000	0.000000	0.000
ENSDART00000000564.9	2142	1892.000	1.204807	96.806
ENSDART00000166785.2	6221	5971.000	0.118869	30.143
ENSDART00000187769.1	6343	6093.000	0.000000	0.000
ENSDART00000159519.2	3951	3701.000	0.000000	0.000
ENSDART00000189046.1	4769	4519.000	1.205985	231.446
ENSDART00000151545.3	3947	3697.000	0.628400	98.662
ENSDART00000151511.2	789	539.000	0.058432	1.338
ENSDART00000132586.2	1299	1049.000	8.687019	387.000
ENSDART00000133093.2	720	470.000	0.000000	0.000
ENSDART00000111109.4	835	585.000	0.000000	0.000
ENSDART00000143437.3	789	539.000	0.000000	0.000
ENSDART00000155439.2	529	279.000	0.000000	0.000
ENSDART00000114546.4	1348	1098.000	1.651884	77.028
ENSDART00000136113.3	934	684.000	0.516029	14.990
ENSDART00000179247.2	4316	4066.000	0.192454	33.232
ENSDART00000052871.7	854	604.000	11.266686	289.000
ENSDART00000162252.2	475	225.000	0.000000	0.000
ENSDART00000153462.2	781	531.000	0.000000	0.000
ENSDART00000153337.3	756	506.000	0.000000	0.000
ENSDART00000142500.2	804	554.000	0.000000	0.000
ENSDART00000145405.2	485	235.000	0.000000	0.000
ENSDART00000090292.7	5933	5683.000	0.000000	0.000
ENSDART00000087270.6	3697	3447.000	0.000000	0.000
ENSDART00000162838.2	8434	8184.000	0.938966	326.347
ENSDART00000114067.4	6239	5989.000	0.009592	2.440
ENSDART00000164762.2	1218	968.000	0.218929	9.000
ENSDART00000079049.6	2853	2603.000	0.372258	41.151
ENSDART00000089765.6	1904	1654.000	2.407354	169.099
ENSDART00000180967.1	2928	2678.000	0.197903	22.507
ENSDART00000139438.2	534	284.000	0.000000	0.000
ENSDART00000148172.2	509	259.000	0.000000	0.000
ENSDART00000133431.2	514	264.000	0.000000	0.000
ENSDART00000148261.2	942	692.000	1.422880	41.816
ENSDART00000111806.5	8469	8219.000	0.049232	17.184
ENSDART00000092584.5	1481	1231.000	0.000000	0.000
ENSDART00000148544.3	3645	3395.000	0.000000	0.000
ENSDART00000074362.6	4372	4122.000	0.298917	52.327
ENSDART00000079879.5	2176	1926.000	1.234811	101.000
ENSDART00000164725.2	1037	787.000	0.000000	0.000
ENSDART00000180502.1	429	179.000	0.000000	0.000
ENSDART00000158366.2	1748	1498.000	0.100018	6.363
ENSDART00000146805.2	1744	1494.000	0.000000	0.000
ENSDART00000087293.7	1812	1562.000	0.000000	0.000
ENSDART00000044937.6	1610	1360.000	0.000000	0.000
ENSDART00000172847.2	579	329.000	8.652675	120.896
ENSDART00000079778.4	2136	1886.000	0.000000	0.000
ENSDART00000011143.7	1485	1235.000	4.442467	233.000
ENSDART00000067637.7	2825	2575.000	0.000000	0.000
ENSDART00000106645.6	3842	3592.000	1.107130	168.888
ENSDART00000149901.3	944	694.000	0.669092	19.720
ENSDART00000052927.7	1215	965.000	14.257025	584.280
ENSDART00000134386.3	4378	4128.000	0.028521	5.000
ENSDART00000035018.7	1509	1259.000	2.184562	116.803
ENSDART00000132895.2	799	549.000	1.037815	24.197
ENSDART00000102697.5	727	477.000	0.000000	0.000
ENSDART00000111438.4	5093	4843.000	1.362187	280.166
ENSDART00000180302.1	4938	4688.000	1.526102	303.834
ENSDART00000165087.2	410	160.000	0.000000	0.000
ENSDART00000172456.2	268	27.847	0.000000	0.000
ENSDART00000113441.4	3153	2903.000	3.658178	451.000
ENSDART00000150507.2	1191	941.000	0.000000	0.000
ENSDART00000129072.3	1212	962.000	0.146863	6.000
ENSDART00000152909.2	428	178.000	0.000000	0.000
ENSDART00000140622.2	1256	1006.000	0.257472	11.000
ENSDART00000153287.2	538	288.000	0.000000	0.000
ENSDART00000152352.2	997	747.000	1.195276	37.919
ENSDART00000081359.5	1299	1049.000	5.656663	252.000
ENSDART00000136449.3	2263	2013.000	0.000000	0.000
ENSDART00000173010.2	465	215.000	1.318638	12.040
ENSDART00000131997.2	901	651.000	0.423960	11.721
ENSDART00000024935.8	2971	2721.000	3.758161	434.279
ENSDART00000138335.2	576	326.000	0.000000	0.000
ENSDART00000140173.3	2845	2595.000	0.449782	49.568
ENSDART00000088677.6	3626	3376.000	0.696939	99.922
ENSDART00000145438.2	996	746.000	0.000000	0.000
ENSDART00000057913.6	2185	1935.000	0.000000	0.000
ENSDART00000115062.5	498	248.000	0.571998	6.024
ENSDART00000132707.2	630	380.000	2.131699	34.401
ENSDART00000137716.3	655	405.000	0.302742	5.207
ENSDART00000130825.3	1439	1189.000	2.435895	123.000
ENSDART00000180674.1	1387	1137.000	0.000000	0.000
ENSDART00000159542.3	1492	1242.000	2.369906	125.002
ENSDART00000063624.5	1326	1076.000	0.000000	0.000
ENSDART00000092906.6	2233	1983.000	14.451175	1217.000
ENSDART00000146910.2	1557	1307.000	0.000000	0.000
ENSDART00000109282.4	1314	1064.000	1.239315	56.000
ENSDART00000057525.5	2081	1831.000	6.608754	513.893
ENSDART00000136622.2	721	471.000	0.000000	0.000
ENSDART00000181303.1	4644	4394.000	0.231006	43.107
ENSDART00000173299.2	4200	3950.000	0.000000	0.000
ENSDART00000183990.1	3345	3095.000	0.015749	2.070
ENSDART00000159251.2	1508	1258.000	0.000000	0.000
ENSDART00000114943.4	831	581.000	0.000000	0.000
ENSDART00000002493.9	2509	2259.000	7.994537	766.963
ENSDART00000178443.2	4373	4123.000	0.572463	100.236
ENSDART00000162797.2	3354	3104.000	0.045516	6.000
ENSDART00000144033.3	1398	1148.000	0.000000	0.000
ENSDART00000131866.3	1411	1161.000	0.000000	0.000
ENSDART00000189879.1	1164	914.000	0.000000	0.000
ENSDART00000181721.1	1194	944.000	0.000000	0.000
ENSDART00000182538.1	1146	896.000	0.000000	0.000
ENSDART00000160975.3	3410	3160.000	0.000000	0.000
ENSDART00000114085.4	2353	2103.000	0.000000	0.000
ENSDART00000146812.2	652	402.000	0.000000	0.000
ENSDART00000173034.2	4563	4313.000	0.272977	50.000
ENSDART00000183507.1	1302	1052.000	0.000000	0.000
ENSDART00000014440.7	3305	3055.000	0.000000	0.000
ENSDART00000182979.1	3928	3678.000	0.000000	0.000
ENSDART00000105967.6	3826	3576.000	0.225865	34.301
ENSDART00000123801.3	841	591.000	0.000000	0.000
ENSDART00000002851.9	1848	1598.000	0.210642	14.295
ENSDART00000130409.3	2628	2378.000	0.000000	0.000
ENSDART00000186258.1	3094	2844.000	0.303899	36.705
ENSDART00000154404.3	5698	5448.000	0.017289	4.000
ENSDART00000111151.4	5082	4832.000	0.000000	0.000
ENSDART00000112063.5	1602	1352.000	0.000000	0.000
ENSDART00000050357.8	2454	2204.000	1.314101	123.000
ENSDART00000148525.3	3096	2846.000	0.000000	0.000
ENSDART00000045110.8	4558	4308.000	0.033628	6.152
ENSDART00000171627.2	824	574.000	0.000000	0.000
ENSDART00000192166.1	1670	1420.000	0.000000	0.000
ENSDART00000054437.5	4554	4304.000	0.000000	0.000
ENSDART00000008273.9	2970	2720.000	0.291746	33.701
ENSDART00000138391.2	736	486.000	0.000000	0.000
ENSDART00000192816.1	4090	3840.000	0.297542	48.523
ENSDART00000149782.2	1431	1181.000	0.000000	0.000
ENSDART00000004273.10	782	532.000	1.306735	29.523
ENSDART00000172884.2	382	132.000	5.738740	32.170
ENSDART00000164004.2	2253	2003.000	0.892773	75.943
ENSDART00000142158.3	1817	1567.000	12.209221	812.497
ENSDART00000141471.3	2081	1831.000	0.366556	28.503
ENSDART00000139378.2	697	447.000	1.579817	29.990
ENSDART00000142465.3	9428	9178.000	0.000000	0.000
ENSDART00000167514.3	9626	9376.000	4.273554	1701.655
ENSDART00000173138.2	652	402.000	1.932527	32.993
ENSDART00000162015.2	2898	2648.000	4.255505	478.557
ENSDART00000173144.2	2768	2518.000	0.000000	0.000
ENSDART00000163135.2	3280	3030.000	0.000000	0.000
ENSDART00000172173.2	2592	2342.000	0.046791	4.654
ENSDART00000182308.1	3531	3281.000	0.000000	0.000
ENSDART00000144493.3	1872	1622.000	0.000000	0.000
ENSDART00000114683.4	2148	1898.000	0.000000	0.000
ENSDART00000145638.2	925	675.000	0.453497	13.000
ENSDART00000135094.2	430	180.000	0.000000	0.000
ENSDART00000122368.3	1108	858.000	0.000000	0.000
ENSDART00000147194.2	561	311.000	0.000000	0.000
ENSDART00000138992.4	3624	3374.000	0.000000	0.000
ENSDART00000146119.2	678	428.000	0.000000	0.000
ENSDART00000139878.2	381	131.000	0.000000	0.000
ENSDART00000164326.2	2490	2240.000	0.000000	0.000
ENSDART00000146366.3	5959	5709.000	0.556813	135.000
ENSDART00000153154.2	567	317.000	0.000000	0.000
ENSDART00000162669.2	6115	5865.000	0.000000	0.000
ENSDART00000160976.2	3427	3177.000	0.000000	0.000
ENSDART00000159370.2	3123	2873.000	0.000000	0.000
ENSDART00000157725.2	773	523.000	0.204334	4.538
ENSDART00000127318.3	9085	8835.000	0.158544	59.487
ENSDART00000113174.3	920	670.000	0.000000	0.000
ENSDART00000135190.2	681	431.000	0.000000	0.000
ENSDART00000133900.3	522	272.000	0.000000	0.000
ENSDART00000027466.10	6363	6113.000	0.080306	20.848
ENSDART00000065366.7	1996	1746.000	0.134862	10.000
ENSDART00000137728.2	1004	754.000	0.000000	0.000
ENSDART00000126205.3	2121	1871.000	0.000000	0.000
ENSDART00000080892.4	830	580.000	23.668779	583.000
ENSDART00000146725.2	1432	1182.000	0.059764	3.000
ENSDART00000143892.2	1370	1120.000	1.101533	52.394
ENSDART00000088041.6	1021	771.000	3.481655	114.000
ENSDART00000104206.4	1725	1475.000	0.387593	24.279
ENSDART00000163488.2	781	531.000	0.000000	0.000
ENSDART00000190070.1	1576	1326.000	3.356244	189.000
ENSDART00000152983.2	696	446.000	61.507256	1165.000
ENSDART00000173426.2	488	238.000	2.191405	22.150
ENSDART00000065420.5	3396	3146.000	0.868608	116.051
ENSDART00000020288.10	1825	1575.000	0.642870	43.000
ENSDART00000111066.3	1312	1062.000	0.000000	0.000
ENSDART00000077483.5	1262	1012.000	0.000000	0.000
ENSDART00000172795.2	704	454.000	0.292131	5.632
ENSDART00000134067.2	1188	938.000	0.458404	18.261
ENSDART00000129983.3	1433	1183.000	0.572239	28.749
ENSDART00000190060.1	2914	2664.000	0.028733	3.251
ENSDART00000192962.1	1104	854.000	0.000000	0.000
ENSDART00000099364.5	951	701.000	37.856564	1127.000
ENSDART00000143397.3	863	613.000	0.000000	0.000
ENSDART00000173403.2	1680	1430.000	0.125811	7.640
ENSDART00000123429.3	5379	5129.000	0.000000	0.000
ENSDART00000191494.1	5958	5708.000	0.071016	17.215
ENSDART00000160206.2	2537	2287.000	2.584532	251.023
ENSDART00000060542.6	6188	5938.000	4.458657	1124.369
ENSDART00000052393.4	3213	2963.000	1.899335	239.000
ENSDART00000142278.2	875	625.000	0.000000	0.000
ENSDART00000060946.6	3153	2903.000	0.000000	0.000
ENSDART00000184484.1	3267	3017.000	0.000000	0.000
ENSDART00000181251.1	3087	2837.000	0.016600	2.000
ENSDART00000173232.2	523	273.000	1.732152	20.082
ENSDART00000139649.2	3467	3217.000	0.391633	53.505
ENSDART00000124748.4	3654	3404.000	12.627762	1825.495
ENSDART00000063849.5	6443	6193.000	4.646043	1221.938
ENSDART00000136176.2	747	497.000	0.000000	0.000
ENSDART00000136864.2	589	339.000	0.495494	7.133
ENSDART00000179416.2	5055	4805.000	0.000000	0.000
ENSDART00000109420.4	1900	1650.000	0.742087	52.000
ENSDART00000035188.8	1984	1734.000	0.000000	0.000
ENSDART00000047929.7	458	208.000	0.000000	0.000
ENSDART00000138590.4	2850	2600.000	0.009057	1.000
ENSDART00000150864.2	875	625.000	0.000000	0.000
ENSDART00000177099.2	1638	1388.000	0.000000	0.000
ENSDART00000146335.5	3349	3099.000	0.656207	86.363
ENSDART00000135739.2	643	393.000	0.098086	1.637
ENSDART00000179395.2	741	491.000	0.000000	0.000
ENSDART00000145401.2	1059	809.000	0.000000	0.000
ENSDART00000143165.3	1688	1438.000	9.001174	549.696
ENSDART00000131626.3	827	577.000	0.000000	0.000
ENSDART00000131267.3	2896	2646.000	0.162887	18.304
ENSDART00000171110.2	264	25.725	0.000000	0.000
ENSDART00000160311.3	2311	2061.000	0.045639	3.995
ENSDART00000074854.3	2344	2094.000	1.147106	102.010
ENSDART00000153922.2	863	613.000	0.000000	0.000
ENSDART00000154718.2	830	580.000	0.290824	7.163
ENSDART00000171207.3	1313	1063.000	0.304720	13.756
ENSDART00000172264.2	717	467.000	0.340031	6.744
ENSDART00000159481.3	2074	1824.000	4.770073	369.500
ENSDART00000134607.2	473	223.000	0.464801	4.402
ENSDART00000131711.2	620	370.000	5.063232	79.560
ENSDART00000127174.4	1005	755.000	0.250895	8.045
ENSDART00000053267.6	1564	1314.000	8.888246	495.994
ENSDART00000173446.2	463	213.000	10.221862	92.464
ENSDART00000133421.2	634	384.000	0.000000	0.000
ENSDART00000138243.3	3279	3029.000	2.190615	281.793
ENSDART00000018977.7	5252	5002.000	0.430085	91.361
ENSDART00000142051.3	771	521.000	0.000000	0.000
ENSDART00000136038.3	855	605.000	0.000000	0.000
ENSDART00000075170.7	824	574.000	4.922714	120.000
ENSDART00000159445.2	3110	2860.000	17.437941	2118.000
ENSDART00000038401.5	1945	1695.000	15.948046	1148.000
ENSDART00000155674.3	873	623.000	0.000000	0.000
ENSDART00000104453.5	1475	1225.000	0.000000	0.000
ENSDART00000173363.2	406	156.000	4.377325	29.000
ENSDART00000168865.2	893	643.000	0.000000	0.000
ENSDART00000124660.4	6078	5828.000	0.133331	33.000
ENSDART00000130343.3	2359	2109.000	1.976205	177.000
ENSDART00000173404.2	507	257.000	5.216221	56.932
ENSDART00000146319.2	1179	929.000	0.000000	0.000
ENSDART00000123763.3	712	462.000	0.000000	0.000
ENSDART00000113975.3	1473	1223.000	0.000000	0.000
ENSDART00000168921.3	2189	1939.000	0.000000	0.000
ENSDART00000147978.3	438	188.000	17.738658	141.626
ENSDART00000141973.2	784	534.000	0.000000	0.000
ENSDART00000137670.3	737	487.000	0.000000	0.000
ENSDART00000139261.3	493	243.000	0.000000	0.000
ENSDART00000136282.2	621	371.000	0.000000	0.000
ENSDART00000022307.10	2477	2227.000	25.207009	2384.000
ENSDART00000150972.2	602	352.000	0.000000	0.000
ENSDART00000087474.8	771	521.000	0.949111	21.000
ENSDART00000135743.2	1077	827.000	0.000000	0.000
ENSDART00000145104.2	1727	1477.000	0.000000	0.000
ENSDART00000142489.3	1312	1062.000	0.000000	0.000
ENSDART00000121452.3	464	214.000	0.000000	0.000
ENSDART00000135529.2	1147	897.000	0.000000	0.000
ENSDART00000127136.3	4370	4120.000	0.388640	68.000
ENSDART00000163714.2	1828	1578.000	0.031647	2.121
ENSDART00000014568.7	1292	1042.000	5.559077	246.000
ENSDART00000165433.2	1061	811.000	16.185139	557.445
ENSDART00000159940.2	453	203.000	0.630986	5.440
ENSDART00000173323.2	420	170.000	0.000000	0.000
ENSDART00000142921.2	761	511.000	0.552962	12.000
ENSDART00000112146.4	1874	1624.000	0.318986	22.000
ENSDART00000088208.6	14019	13769.000	1.273769	744.831
ENSDART00000181420.1	13650	13400.000	0.000000	0.000
ENSDART00000150271.2	728	478.000	0.893103	18.130
ENSDART00000087654.7	4066	3816.000	0.333212	54.000
ENSDART00000154908.3	3441	3191.000	0.000000	0.000
ENSDART00000082441.6	4568	4318.000	0.010012	1.836
ENSDART00000169482.2	1638	1388.000	0.000000	0.000
ENSDART00000173254.2	397	147.000	13.092311	81.733
ENSDART00000145884.2	746	496.000	0.000000	0.000
ENSDART00000002750.9	3214	2964.000	1.128094	142.000
ENSDART00000122810.4	954	704.000	0.000000	0.000
ENSDART00000162399.2	3067	2817.000	0.000000	0.000
ENSDART00000054664.5	874	624.000	21.584735	572.000
ENSDART00000097357.5	1805	1555.000	1.195823	78.970
ENSDART00000034639.10	2106	1856.000	1.837957	144.870
ENSDART00000127782.4	2095	1845.000	0.162835	12.759
ENSDART00000124954.3	2097	1847.000	0.000000	0.000
ENSDART00000185924.1	999	749.000	0.000000	0.000
ENSDART00000191111.1	1085	835.000	0.154906	5.493
ENSDART00000188557.1	822	572.000	0.000000	0.000
ENSDART00000168171.2	1334	1084.000	1.198424	55.170
ENSDART00000076766.6	1285	1035.000	0.067990	2.988
ENSDART00000172790.2	1017	767.000	1.710303	55.710
ENSDART00000170441.2	3146	2896.000	0.393233	48.363
ENSDART00000157446.2	810	560.000	0.000000	0.000
ENSDART00000172959.2	303	54.027	0.000000	0.000
ENSDART00000171700.2	639	389.000	0.000000	0.000
ENSDART00000158273.2	1299	1049.000	0.000000	0.000
ENSDART00000160507.2	581	331.000	0.762140	10.713
ENSDART00000161414.2	3169	2919.000	0.984259	122.014
ENSDART00000193368.1	2783	2533.000	1.313285	141.273
ENSDART00000186979.1	1221	971.000	0.000000	0.000
ENSDART00000090657.5	2256	2006.000	0.000000	0.000
ENSDART00000182148.1	3196	2946.000	0.087922	11.000
ENSDART00000122414.3	1884	1634.000	0.398201	27.632
ENSDART00000123866.2	1136	886.000	0.292344	11.000
ENSDART00000172097.2	1242	992.000	4.171534	175.741
ENSDART00000167168.2	1928	1678.000	2.005786	142.936
ENSDART00000167301.2	1362	1112.000	1.933806	91.323
ENSDART00000131409.2	792	542.000	14.852230	341.866
ENSDART00000140829.3	866	616.000	0.000000	0.000
ENSDART00000135168.3	655	405.000	0.000000	0.000
ENSDART00000172874.2	1843	1593.000	0.000000	0.000
ENSDART00000160137.2	1263	1013.000	0.000000	0.000
ENSDART00000077883.6	1977	1727.000	1.184265	86.857
ENSDART00000133302.2	1452	1202.000	0.000000	0.000
ENSDART00000184367.1	1524	1274.000	0.076569	4.143
ENSDART00000011398.11	7027	6777.000	1.339303	385.462
ENSDART00000101274.4	1760	1510.000	0.779701	50.000
ENSDART00000147725.3	815	565.000	0.000000	0.000
ENSDART00000146888.2	635	385.000	0.329176	5.382
ENSDART00000134582.3	797	547.000	0.000000	0.000
ENSDART00000144708.2	771	521.000	0.000000	0.000
ENSDART00000005021.6	2684	2434.000	39.012321	4032.618
ENSDART00000154456.3	3119	2869.000	0.000000	0.000
ENSDART00000061141.6	5780	5530.000	0.485417	114.000
ENSDART00000193460.1	1301	1051.000	0.000000	0.000
ENSDART00000131916.3	555	305.000	0.000000	0.000
ENSDART00000140793.3	6884	6634.000	0.000000	0.000
ENSDART00000185389.1	6060	5810.000	0.000000	0.000
ENSDART00000099895.6	1544	1294.000	0.000000	0.000
ENSDART00000137817.2	2510	2260.000	0.000000	0.000
ENSDART00000128973.4	1947	1697.000	0.000000	0.000
ENSDART00000170537.2	1626	1376.000	1.314336	76.805
ENSDART00000126559.3	2786	2536.000	0.141087	15.195
ENSDART00000134296.2	787	537.000	0.000000	0.000
ENSDART00000147988.2	758	508.000	0.000000	0.000
ENSDART00000143988.2	499	249.000	4.051342	42.841
ENSDART00000138155.3	3031	2781.000	0.000000	0.000
ENSDART00000146593.3	741	491.000	7.180137	149.720
ENSDART00000163889.2	2663	2413.000	0.000000	0.000
ENSDART00000079709.4	3024	2774.000	4.360021	513.641
ENSDART00000005568.11	1353	1103.000	2.049794	96.018
ENSDART00000133775.3	910	660.000	0.346130	9.702
ENSDART00000127805.3	4200	3950.000	0.858990	144.095
ENSDART00000077426.6	768	518.000	3.223147	70.905
ENSDART00000145865.2	406	156.000	0.000000	0.000
ENSDART00000187637.1	1192	942.000	0.049994	2.000
ENSDART00000173199.2	586	336.000	0.832246	11.876
ENSDART00000150301.2	531	281.000	1.081899	12.911
ENSDART00000077511.4	1856	1606.000	4.853083	331.000
ENSDART00000173673.2	6979	6729.000	0.338745	96.803
ENSDART00000173454.2	450	200.000	0.000000	0.000
ENSDART00000173605.2	480	230.000	0.000000	0.000
ENSDART00000173526.2	539	289.000	0.676336	8.301
ENSDART00000173988.2	538	288.000	0.000000	0.000
ENSDART00000173816.2	182	7.154	0.000000	0.000
ENSDART00000174546.2	4981	4731.000	0.000000	0.000
ENSDART00000047208.8	5205	4955.000	0.000000	0.000
ENSDART00000136898.3	6399	6149.000	1.443684	377.000
ENSDART00000188056.1	1686	1436.000	0.000000	0.000
ENSDART00000173105.2	630	380.000	67.478708	1088.968
ENSDART00000051970.5	668	418.000	8.360691	148.417
ENSDART00000151079.3	783	533.000	0.902790	20.435
ENSDART00000191736.1	504	254.000	0.000000	0.000
ENSDART00000052902.9	3315	3065.000	0.806667	105.000
ENSDART00000142891.2	579	329.000	0.000000	0.000
ENSDART00000166769.2	3258	3008.000	0.383578	49.000
ENSDART00000017413.10	1534	1284.000	0.000000	0.000
ENSDART00000149074.3	4574	4324.000	0.353967	65.000
ENSDART00000019063.7	1251	1001.000	15.995943	680.000
ENSDART00000008326.7	1169	919.000	8.378063	326.982
ENSDART00000132822.2	853	603.000	0.000000	0.000
ENSDART00000151623.2	2540	2290.000	0.051413	5.000
ENSDART00000080099.4	2633	2383.000	0.512830	51.899
ENSDART00000163577.2	1354	1104.000	0.000000	0.000
ENSDART00000161647.3	1890	1640.000	0.108470	7.555
ENSDART00000180467.1	1020	770.000	0.352727	11.534
ENSDART00000184006.1	1908	1658.000	0.000000	0.000
ENSDART00000184952.1	1620	1370.000	0.000000	0.000
ENSDART00000099247.6	1217	967.000	1.950000	80.080
ENSDART00000099248.6	1737	1487.000	1.889766	119.339
ENSDART00000134495.2	653	403.000	0.083294	1.426
ENSDART00000020598.8	5924	5674.000	1.212598	292.194
ENSDART00000167099.3	650	400.000	1.046409	17.776
ENSDART00000156881.3	6193	5943.000	0.239988	60.570
ENSDART00000188595.1	1544	1294.000	0.067824	3.727
ENSDART00000163916.2	603	353.000	0.000000	0.000
ENSDART00000165614.2	763	513.000	0.000000	0.000
ENSDART00000165307.2	906	656.000	0.000000	0.000
ENSDART00000159524.3	519	269.000	0.921046	10.522
ENSDART00000059967.8	2027	1777.000	0.998345	75.341
ENSDART00000170107.2	4306	4056.000	0.046447	8.001
ENSDART00000075749.6	1302	1052.000	0.000000	0.000
ENSDART00000147694.2	1460	1210.000	0.961889	49.428
ENSDART00000104528.5	1592	1342.000	26.470184	1508.600
ENSDART00000098101.5	1432	1182.000	3.262238	163.756
ENSDART00000110735.3	772	522.000	0.090218	2.000
ENSDART00000130760.4	600	350.000	3.083898	45.839
ENSDART00000141623.2	576	326.000	0.000000	0.000
ENSDART00000054558.3	942	692.000	0.000000	0.000
ENSDART00000173180.2	423	173.000	0.000000	0.000
ENSDART00000136562.2	849	599.000	1.007605	25.632
ENSDART00000132632.3	2203	1953.000	0.000000	0.000
ENSDART00000144797.2	804	554.000	0.000000	0.000
ENSDART00000181244.1	1982	1732.000	0.195337	14.368
ENSDART00000190196.1	2039	1789.000	0.000000	0.000
ENSDART00000142865.2	800	550.000	0.042813	1.000
ENSDART00000173419.2	285	38.947	0.000000	0.000
ENSDART00000065215.7	1607	1346.000	0.000000	0.000
ENSDART00000181302.1	5987	5737.000	0.416181	101.398
ENSDART00000151519.2	1295	1045.000	0.000000	0.000
ENSDART00000064153.7	4525	4275.000	0.033691	6.117
ENSDART00000159402.2	1805	1543.000	2.289078	150.000
ENSDART00000164011.2	813	563.000	0.000000	0.000
ENSDART00000167725.3	4512	4262.000	0.414327	74.993
ENSDART00000159877.2	1068	818.000	1.238640	43.029
ENSDART00000173208.2	3730	3480.000	0.000000	0.000
ENSDART00000181693.1	1881	1631.000	0.000000	0.000
ENSDART00000156157.2	2915	2665.000	1.069113	121.000
ENSDART00000135781.2	5161	4911.000	1.299375	271.000
ENSDART00000156954.2	407	157.000	0.599923	4.000
ENSDART00000079101.5	2755	2505.000	0.028717	3.055
ENSDART00000179898.1	3458	3208.000	2.626216	357.791
ENSDART00000092903.7	2140	1890.000	0.000000	0.000
ENSDART00000173015.2	720	470.000	0.000000	0.000
ENSDART00000173308.2	98	3.447	0.000000	0.000
ENSDART00000162982.2	2028	1778.000	0.000000	0.000
ENSDART00000152771.2	483	233.000	12.430382	123.000
ENSDART00000002510.3	2488	2238.000	0.399815	38.000
ENSDART00000144023.2	873	623.000	0.335983	8.889
ENSDART00000006512.7	2161	1911.000	0.379321	30.784
ENSDART00000184279.1	2975	2725.000	1.919002	222.079
ENSDART00000152448.2	665	415.000	0.000000	0.000
ENSDART00000152244.2	434	184.000	0.127973	1.000
ENSDART00000152648.3	888	638.000	0.000000	0.000
ENSDART00000134053.4	2641	2391.000	0.984817	100.000
ENSDART00000152371.3	1274	1024.000	0.000000	0.000
ENSDART00000168601.3	1286	1036.000	0.000000	0.000
ENSDART00000170663.3	4094	3844.000	0.463035	75.590
ENSDART00000158687.3	290	42.835	1.649154	3.000
ENSDART00000188252.1	654	404.000	0.000000	0.000
ENSDART00000102904.5	986	736.000	1.215741	38.000
ENSDART00000174362.2	333	83.038	0.000000	0.000
ENSDART00000170520.3	4649	4399.000	0.472309	88.236
ENSDART00000139859.3	4494	4244.000	0.091601	16.510
ENSDART00000186784.1	7886	7636.000	0.000000	0.000
ENSDART00000011224.10	7808	7558.000	0.244386	78.442
ENSDART00000136057.3	812	562.000	0.000000	0.000
ENSDART00000007381.8	1525	1275.000	50.328759	2725.154
ENSDART00000135898.3	870	620.000	0.000000	0.000
ENSDART00000134750.2	538	288.000	0.000000	0.000
ENSDART00000137966.3	738	488.000	32.135843	666.000
ENSDART00000144658.4	630	380.000	0.000000	0.000
ENSDART00000006899.8	2385	2135.000	2.591823	235.000
ENSDART00000146814.2	747	497.000	0.000000	0.000
ENSDART00000145460.2	1036	786.000	0.000000	0.000
ENSDART00000110154.5	3629	3379.000	0.000000	0.000
ENSDART00000167126.2	4032	3782.000	0.000000	0.000
ENSDART00000125589.3	1465	1215.000	0.000000	0.000
ENSDART00000173195.2	667	417.000	2.586697	45.809
ENSDART00000054006.7	1543	1293.000	0.000000	0.000
ENSDART00000171927.2	1511	1261.000	0.000000	0.000
ENSDART00000179110.2	5923	5673.000	0.043249	10.420
ENSDART00000162896.2	686	436.000	0.000000	0.000
ENSDART00000158503.2	5119	4869.000	0.547718	113.256
ENSDART00000169621.2	4614	4364.000	0.017488	3.241
ENSDART00000039265.8	1916	1666.000	4.602992	325.672
ENSDART00000141814.3	726	476.000	0.000000	0.000
ENSDART00000131935.2	510	260.000	0.000000	0.000
ENSDART00000144526.2	816	566.000	0.000000	0.000
ENSDART00000159495.2	786	536.000	0.000000	0.000
ENSDART00000171691.2	1554	1304.000	13.472678	746.099
ENSDART00000173478.2	508	258.000	0.000000	0.000
ENSDART00000007913.12	1811	1561.000	8.506199	563.901
ENSDART00000005927.8	2622	2372.000	12.547470	1263.966
ENSDART00000168069.2	709	459.000	0.053111	1.035
ENSDART00000190554.1	1939	1689.000	0.000000	0.000
ENSDART00000172908.2	1683	1433.000	0.345071	21.000
ENSDART00000016672.9	402	152.000	0.967156	6.243
ENSDART00000078509.6	1641	1391.000	57.653827	3405.807
ENSDART00000170037.2	1728	1478.000	0.331694	20.820
ENSDART00000169303.2	1522	1272.000	0.102817	5.554
ENSDART00000140176.3	1500	1250.000	0.000000	0.000
ENSDART00000132741.2	2612	2362.000	0.935645	93.855
ENSDART00000186193.1	2569	2319.000	0.000000	0.000
ENSDART00000043316.7	2355	2105.000	1.431836	128.000
ENSDART00000009382.9	1726	1476.000	0.000000	0.000
ENSDART00000135974.3	1009	759.000	0.000000	0.000
ENSDART00000136006.3	664	414.000	0.000000	0.000
ENSDART00000122487.4	1817	1567.000	6.673417	444.101
ENSDART00000143449.3	1940	1690.000	0.689100	49.458
ENSDART00000171753.2	1902	1652.000	0.000000	0.000
ENSDART00000173197.2	394	144.000	4.047656	24.753
ENSDART00000049147.6	1203	953.000	2.866160	116.000
ENSDART00000162898.2	3809	3559.000	0.185253	28.000
ENSDART00000149343.2	1848	1598.000	0.029471	2.000
ENSDART00000015051.5	1922	1672.000	0.056332	4.000
ENSDART00000006703.6	3361	3111.000	2.179856	288.000
ENSDART00000173413.2	453	203.000	1.088255	9.382
ENSDART00000028134.11	2512	2262.000	0.000000	0.000
ENSDART00000142862.3	1978	1728.000	0.810224	59.458
ENSDART00000180875.1	1954	1704.000	0.000000	0.000
ENSDART00000191724.1	2040	1790.000	0.301409	22.913
ENSDART00000188939.1	1954	1704.000	0.049469	3.580
ENSDART00000004664.8	2407	2157.000	20.492235	1877.173
ENSDART00000105489.6	784	534.000	0.000000	0.000
ENSDART00000166296.2	411	161.000	0.000000	0.000
ENSDART00000167036.2	910	660.000	0.000000	0.000
ENSDART00000161712.3	1796	1546.000	2.921188	191.793
ENSDART00000158156.2	766	516.000	0.303439	6.649
ENSDART00000099847.5	2714	2464.000	2.939213	307.565
ENSDART00000172954.2	723	473.000	0.108906	2.188
ENSDART00000108609.4	4501	4251.000	0.859500	155.168
ENSDART00000154208.2	1478	1228.000	0.057525	3.000
ENSDART00000114035.4	1152	902.000	0.000000	0.000
ENSDART00000040368.5	1031	781.000	0.000000	0.000
ENSDART00000154220.2	394	144.000	0.000000	0.000
ENSDART00000155432.3	1056	806.000	2.181976	74.688
ENSDART00000157109.2	503	253.000	0.926197	9.952
ENSDART00000128169.2	1043	793.000	0.129484	4.361
ENSDART00000103722.5	1045	795.000	0.000000	0.000
ENSDART00000157345.2	1511	1261.000	0.000000	0.000
ENSDART00000173227.2	1422	1172.000	0.000000	0.000
ENSDART00000106074.5	1245	995.000	0.000000	0.000
ENSDART00000083830.5	2306	2056.000	73.068948	6380.000
ENSDART00000013870.6	845	595.000	12.189027	308.000
ENSDART00000123660.4	798	536.000	0.044174	1.006
ENSDART00000160339.2	1011	761.000	0.000000	0.000
ENSDART00000188040.1	429	179.000	0.000000	0.000
ENSDART00000168894.2	789	539.000	0.000000	0.000
ENSDART00000138821.2	1957	1707.000	6.938566	503.000
ENSDART00000152699.2	1720	1470.000	0.892960	55.746
ENSDART00000172825.2	522	272.000	2.796881	32.308
ENSDART00000035245.8	3749	3499.000	0.006730	1.000
ENSDART00000136226.3	2131	1881.000	0.000000	0.000
ENSDART00000012287.8	1314	1064.000	0.000000	0.000
ENSDART00000182506.1	2181	1931.000	0.000000	0.000
ENSDART00000183561.1	2722	2472.000	0.000000	0.000
ENSDART00000051972.7	1618	1368.000	27.824371	1616.502
ENSDART00000183919.1	600	350.000	108.749543	1616.442
ENSDART00000152007.3	8010	7760.000	0.000000	0.000
ENSDART00000182515.1	13908	13658.000	0.000000	0.000
ENSDART00000081296.5	13810	13560.000	0.000000	0.000
ENSDART00000083397.6	767	517.000	0.227851	5.003
ENSDART00000012268.8	640	390.000	21.252662	352.000
ENSDART00000188951.1	410	160.000	0.000000	0.000
ENSDART00000145901.2	649	399.000	1.121285	19.000
ENSDART00000138043.2	6162	5912.000	1.151062	289.000
ENSDART00000146809.2	330	80.056	0.000000	0.000
ENSDART00000131128.3	3248	2998.000	0.000000	0.000
ENSDART00000143220.3	1945	1695.000	0.000000	0.000
ENSDART00000167590.2	1942	1692.000	0.014132	1.015
ENSDART00000139329.2	2045	1795.000	2.505557	191.000
ENSDART00000164175.2	3995	3745.000	0.295094	46.933
ENSDART00000182911.1	3935	3685.000	0.009313	1.457
ENSDART00000173032.2	828	578.000	1.248251	30.640
ENSDART00000134227.2	881	631.000	0.000000	0.000
ENSDART00000128591.4	3677	3427.000	0.577166	84.000
ENSDART00000073914.4	2402	2152.000	0.000000	0.000
ENSDART00000140903.2	791	541.000	0.000000	0.000
ENSDART00000036513.9	2180	1930.000	10.956058	898.000
ENSDART00000140636.2	1628	1378.000	0.530197	31.028
ENSDART00000137855.4	2067	1817.000	0.726376	56.051
ENSDART00000143495.3	686	436.000	0.000000	0.000
ENSDART00000185568.1	917	667.000	0.000000	0.000
ENSDART00000144251.3	566	316.000	0.000000	0.000
ENSDART00000103754.6	1212	962.000	0.000000	0.000
ENSDART00000160791.2	8191	7941.000	12.782803	4310.881
ENSDART00000126172.3	959	709.000	0.427449	12.870
ENSDART00000144185.2	656	406.000	0.000000	0.000
ENSDART00000103755.4	8522	8272.000	2.055945	722.249
ENSDART00000109822.4	4642	4392.000	1.139977	212.629
ENSDART00000143506.2	827	577.000	0.275679	6.755
ENSDART00000146112.3	310	60.538	0.000000	0.000
ENSDART00000135396.3	772	522.000	0.000000	0.000
ENSDART00000104607.6	2534	2284.000	0.000000	0.000
ENSDART00000168812.2	1284	1034.000	0.000000	0.000
ENSDART00000077280.6	1618	1368.000	0.309829	18.000
ENSDART00000147707.3	6106	5856.000	0.450352	112.000
ENSDART00000141739.2	660	410.000	0.689180	12.000
ENSDART00000110813.4	616	366.000	0.186512	2.899
ENSDART00000171289.3	2649	2399.000	0.230882	23.523
ENSDART00000174194.2	540	290.000	0.195759	2.411
ENSDART00000064393.5	2115	1865.000	14.418488	1141.993
ENSDART00000138516.2	599	349.000	23.749897	352.007
ENSDART00000089616.5	1367	1117.000	0.526168	24.960
ENSDART00000163275.2	3474	3224.000	0.065153	8.921
ENSDART00000181409.1	4922	4672.000	0.000000	0.000
ENSDART00000170438.2	3522	3272.000	0.000000	0.000
ENSDART00000187840.1	4919	4669.000	0.020573	4.079
ENSDART00000186595.1	5015	4765.000	0.000000	0.000
ENSDART00000032393.7	1852	1602.000	8.396413	571.243
ENSDART00000153309.2	521	271.000	5.279113	60.757
ENSDART00000141405.2	4259	4009.000	0.164459	28.000
ENSDART00000040229.7	2325	2075.000	0.098005	8.636
ENSDART00000139553.2	1005	755.000	0.328387	10.529
ENSDART00000124022.3	1584	1334.000	0.343686	19.471
ENSDART00000173045.2	884	634.000	0.639346	17.214
ENSDART00000020167.11	2893	2643.000	1.833032	205.746
ENSDART00000140742.2	535	285.000	0.186203	2.254
ENSDART00000011111.9	1929	1679.000	0.000000	0.000
ENSDART00000150296.3	3480	3230.000	0.000000	0.000
ENSDART00000186117.1	2151	1901.000	0.000000	0.000
ENSDART00000184245.1	2943	2693.000	0.000000	0.000
ENSDART00000183430.1	1440	1190.000	0.021143	1.068
ENSDART00000193337.1	2936	2686.000	0.000000	0.000
ENSDART00000157046.3	2048	1798.000	0.000000	0.000
ENSDART00000126552.3	1520	1270.000	0.000000	0.000
ENSDART00000186861.1	1817	1567.000	0.000000	0.000
ENSDART00000079502.5	2169	1919.000	1.681051	137.000
ENSDART00000123100.3	3446	3196.000	1.355233	183.944
ENSDART00000014787.10	4252	4002.000	1.251823	212.757
ENSDART00000191137.1	5883	5633.000	0.360510	86.243
ENSDART00000172898.2	460	210.000	15.374766	137.117
ENSDART00000003167.5	1478	1228.000	35.408455	1846.588
ENSDART00000136737.2	680	430.000	0.000000	0.000
ENSDART00000169006.2	856	606.000	46.721405	1202.412
ENSDART00000155709.2	3033	2783.000	0.778413	92.000
ENSDART00000133386.2	2468	2218.000	0.000000	0.000
ENSDART00000144555.2	1433	1183.000	0.000000	0.000
ENSDART00000161623.2	426	176.000	0.000000	0.000
ENSDART00000144320.2	1133	883.000	0.000000	0.000
ENSDART00000187368.1	4427	4177.000	0.011275	2.000
ENSDART00000188302.1	3780	3530.000	0.000000	0.000
ENSDART00000162714.3	4672	4422.000	0.532496	100.000
ENSDART00000172801.2	447	197.000	0.000000	0.000
ENSDART00000029063.7	1217	967.000	0.000000	0.000
ENSDART00000142016.2	1034	784.000	10.662219	355.000
ENSDART00000191216.1	931	681.000	0.000000	0.000
ENSDART00000090397.6	6217	5967.000	0.000000	0.000
ENSDART00000173380.2	720	470.000	0.156898	3.132
ENSDART00000055152.4	919	669.000	4.371181	124.191
ENSDART00000134556.3	2842	2592.000	1.726910	190.094
ENSDART00000142438.2	886	636.000	0.000000	0.000
ENSDART00000139738.3	828	578.000	0.145281	3.566
ENSDART00000064573.5	1764	1514.000	0.602289	38.725
ENSDART00000148098.2	742	492.000	0.000000	0.000
ENSDART00000089339.5	1808	1558.000	3.113401	206.000
ENSDART00000138209.2	603	353.000	0.000000	0.000
ENSDART00000137856.2	2064	1814.000	0.000000	0.000
ENSDART00000099130.5	4196	3946.000	0.000000	0.000
ENSDART00000146215.2	3083	2833.000	0.000000	0.000
ENSDART00000089014.5	2973	2723.000	0.000000	0.000
ENSDART00000150374.2	887	637.000	1.339321	36.232
ENSDART00000173212.2	578	328.000	7.694740	107.185
ENSDART00000125917.4	5981	5731.000	0.000000	0.000
ENSDART00000077471.6	416	166.000	1.928599	13.596
ENSDART00000051362.7	5906	5656.000	0.018477	4.438
ENSDART00000129239.3	470	220.000	4.673391	43.664
ENSDART00000002384.10	3891	3641.000	0.413899	64.000
ENSDART00000084439.6	2099	1849.000	0.000000	0.000
ENSDART00000136201.2	888	638.000	0.000000	0.000
ENSDART00000143800.2	786	536.000	0.000000	0.000
ENSDART00000086935.7	1588	1338.000	0.000000	0.000
ENSDART00000054626.7	2138	1888.000	2.925566	234.572
ENSDART00000145250.3	705	455.000	0.000000	0.000
ENSDART00000137208.2	2444	2194.000	0.000000	0.000
ENSDART00000173025.2	705	455.000	0.230949	4.463
ENSDART00000143484.2	1953	1703.000	0.000000	0.000
ENSDART00000100928.5	1854	1604.000	0.000000	0.000
ENSDART00000137990.2	2323	2073.000	0.000000	0.000
ENSDART00000173670.2	766	516.000	0.000000	0.000
ENSDART00000173731.2	723	473.000	0.000000	0.000
ENSDART00000134547.4	5295	5045.000	0.844798	181.000
ENSDART00000139648.2	641	391.000	0.000000	0.000
ENSDART00000153031.2	781	531.000	0.000000	0.000
ENSDART00000146924.4	2523	2273.000	1.491758	144.000
ENSDART00000183596.1	1932	1682.000	0.000000	0.000
ENSDART00000102681.6	3076	2826.000	11.123575	1335.000
ENSDART00000079504.4	2448	2198.000	0.139268	13.000
ENSDART00000165630.2	729	479.000	0.000000	0.000
ENSDART00000162161.2	706	456.000	0.000000	0.000
ENSDART00000166400.2	3747	3497.000	0.000000	0.000
ENSDART00000099538.5	3746	3496.000	0.000000	0.000
ENSDART00000122660.3	2402	2152.000	9.721187	888.436
ENSDART00000019270.8	1829	1579.000	4.190439	281.000
ENSDART00000047896.8	2631	2381.000	2.650396	268.000
ENSDART00000058665.7	4950	4700.000	0.991979	198.000
ENSDART00000192467.1	4641	4391.000	0.000000	0.000
ENSDART00000147225.2	2461	2211.000	0.000000	0.000
ENSDART00000059497.7	3589	3339.000	0.010468	1.484
ENSDART00000191151.1	3287	3037.000	0.016531	2.132
ENSDART00000179868.1	3589	3339.000	0.010468	1.484
ENSDART00000193409.1	5071	4821.000	0.025740	5.270
ENSDART00000136959.3	543	293.000	0.000000	0.000
ENSDART00000008454.8	1107	857.000	92.209660	3356.000
ENSDART00000188017.1	848	598.000	0.000000	0.000
ENSDART00000124131.4	3702	3452.000	0.168634	24.722
ENSDART00000147179.2	393	143.000	0.833248	5.060
ENSDART00000033914.8	3579	3329.000	0.640361	90.532
ENSDART00000167263.2	2180	1930.000	0.081269	6.661
ENSDART00000141116.2	712	462.000	0.000000	0.000
ENSDART00000141281.3	860	610.000	0.000000	0.000
ENSDART00000137660.3	731	481.000	0.000000	0.000
ENSDART00000115313.4	1030	780.000	0.000000	0.000
ENSDART00000142231.3	710	460.000	0.000000	0.000
ENSDART00000135346.3	671	421.000	0.000000	0.000
ENSDART00000140753.2	599	349.000	0.000000	0.000
ENSDART00000143166.3	974	724.000	0.000000	0.000
ENSDART00000138466.3	531	281.000	0.000000	0.000
ENSDART00000177513.2	522	272.000	0.000000	0.000
ENSDART00000148758.2	759	509.000	0.000000	0.000
ENSDART00000133926.3	2930	2680.000	0.333875	38.000
ENSDART00000160105.2	526	276.000	0.000000	0.000
ENSDART00000169796.2	1660	1410.000	19.071387	1142.000
ENSDART00000144899.2	789	539.000	0.000000	0.000
ENSDART00000053157.6	1987	1737.000	0.989597	73.000
ENSDART00000145696.2	721	471.000	0.000000	0.000
ENSDART00000138165.3	1059	809.000	0.000000	0.000
ENSDART00000193109.1	1746	1496.000	0.038070	2.419
ENSDART00000002932.7	1919	1669.000	12.373354	877.018
ENSDART00000148443.2	317	67.261	0.000000	0.000
ENSDART00000159426.2	3771	3521.000	0.434573	64.982
ENSDART00000154108.2	777	527.000	0.000000	0.000
ENSDART00000156953.2	893	643.000	0.000000	0.000
ENSDART00000115335.5	2701	2451.000	0.000000	0.000
ENSDART00000153964.3	2207	1957.000	0.842253	70.000
ENSDART00000156696.3	921	671.000	0.000000	0.000
ENSDART00000136103.3	4249	3999.000	3.103091	527.000
ENSDART00000109292.2	4173	3923.000	0.000000	0.000
ENSDART00000104491.5	3272	3022.000	0.729195	93.584
ENSDART00000126298.4	470	220.000	0.573119	5.355
ENSDART00000135266.3	667	417.000	0.000000	0.000
ENSDART00000150928.2	829	579.000	0.000000	0.000
ENSDART00000151043.2	761	511.000	2.184623	47.409
ENSDART00000080751.5	3262	3012.000	0.114945	14.703
ENSDART00000186143.1	7039	6789.000	0.112058	32.308
ENSDART00000138311.2	826	576.000	0.000000	0.000
ENSDART00000182504.1	6194	5944.000	1.118466	282.336
ENSDART00000146122.2	1485	1235.000	0.000000	0.000
ENSDART00000181945.1	2565	2315.000	45.853872	4508.081
ENSDART00000131796.2	2343	2093.000	0.000000	0.000
ENSDART00000050639.8	3086	2836.000	0.000000	0.000
ENSDART00000086534.6	965	715.000	1.053851	32.000
ENSDART00000013011.7	1890	1640.000	136.694012	9520.463
ENSDART00000183834.1	1523	1273.000	49.138605	2656.537
ENSDART00000173123.2	6145	5895.000	0.000000	0.000
ENSDART00000108472.4	6606	6356.000	0.040752	11.000
ENSDART00000008532.9	1306	1056.000	4.615744	207.000
ENSDART00000154346.2	539	289.000	0.000000	0.000
ENSDART00000159931.2	3841	3591.000	0.047814	7.292
ENSDART00000192721.1	3529	3279.000	0.000000	0.000
ENSDART00000161639.2	2890	2640.000	0.000000	0.000
ENSDART00000182491.1	2991	2741.000	0.000000	0.000
ENSDART00000187359.1	2877	2627.000	0.000000	0.000
ENSDART00000190758.1	3285	3035.000	0.009687	1.249
ENSDART00000187481.1	2877	2627.000	0.011446	1.277
ENSDART00000180890.1	3251	3001.000	0.241581	30.789
ENSDART00000183986.1	3137	2887.000	0.000000	0.000
ENSDART00000165980.2	4994	4744.000	2.835402	571.247
ENSDART00000159252.3	5112	4862.000	0.323289	66.753
ENSDART00000186891.1	5265	5015.000	0.000000	0.000
ENSDART00000073957.5	2351	2101.000	0.347433	31.000
ENSDART00000164161.2	3299	3049.000	0.023169	3.000
ENSDART00000045299.9	2123	1873.000	12.211589	971.348
ENSDART00000135093.2	853	603.000	0.000000	0.000
ENSDART00000165645.2	1982	1732.000	11.846951	871.403
ENSDART00000161592.3	470	220.000	8.983294	83.931
ENSDART00000143493.3	936	686.000	0.000000	0.000
ENSDART00000135399.2	789	539.000	0.000000	0.000
ENSDART00000033902.9	1914	1664.000	0.608486	43.000
ENSDART00000147481.3	1971	1721.000	0.000000	0.000
ENSDART00000144869.3	3923	3673.000	0.393545	61.388
ENSDART00000024287.8	1458	1208.000	0.000000	0.000
ENSDART00000160575.3	500	250.000	0.096249	1.022
ENSDART00000078860.5	2169	1919.000	0.000000	0.000
ENSDART00000137858.2	5234	4984.000	0.096639	20.455
ENSDART00000172913.2	741	491.000	1.523524	31.768
ENSDART00000172419.2	3041	2791.000	0.286097	33.911
ENSDART00000147161.2	825	575.000	0.000000	0.000
ENSDART00000145207.2	559	309.000	0.000000	0.000
ENSDART00000139027.2	287	40.470	0.000000	0.000
ENSDART00000079159.6	2272	2022.000	0.000000	0.000
ENSDART00000103586.6	3778	3528.000	0.000000	0.000
ENSDART00000079155.6	5104	4854.000	0.965358	199.000
ENSDART00000038149.6	1665	1415.000	3.277748	196.968
ENSDART00000153046.2	692	442.000	0.000000	0.000
ENSDART00000153351.3	574	324.000	0.103597	1.425
ENSDART00000188526.1	1762	1512.000	0.056159	3.606
ENSDART00000033922.9	6209	5959.000	0.000000	0.000
ENSDART00000147885.2	878	628.000	0.000000	0.000
ENSDART00000164720.2	1864	1614.000	0.000000	0.000
ENSDART00000173739.2	938	688.000	5.495941	160.581
ENSDART00000173492.2	1582	1332.000	0.785229	44.419
ENSDART00000111053.4	869	619.000	5.171822	135.956
ENSDART00000054243.5	2620	2370.000	1.612373	162.285
ENSDART00000136759.2	2671	2421.000	0.000000	0.000
ENSDART00000047008.7	3101	2851.000	11.620697	1407.000
ENSDART00000128829.3	1576	1326.000	0.000000	0.000
ENSDART00000174356.2	764	514.000	1.902563	41.530
ENSDART00000174313.2	2343	2093.000	4.214125	374.577
ENSDART00000168831.2	738	488.000	0.000000	0.000
ENSDART00000131232.2	2786	2536.000	0.000000	0.000
ENSDART00000181189.1	2052	1802.000	0.000000	0.000
ENSDART00000057644.7	2627	2377.000	0.000000	0.000
ENSDART00000173349.2	491	241.000	0.000000	0.000
ENSDART00000135126.2	1515	1265.000	0.000000	0.000
ENSDART00000097608.5	1385	1135.000	0.000000	0.000
ENSDART00000147675.3	1006	756.000	0.359174	11.532
ENSDART00000143561.3	795	545.000	15.356051	355.419
ENSDART00000051542.6	2461	2211.000	5.674658	532.836
ENSDART00000193189.1	3814	3564.000	2.341227	354.361
ENSDART00000133223.3	1768	1518.000	0.217166	14.000
ENSDART00000173173.2	3869	3619.000	0.169161	25.999
ENSDART00000038301.8	4850	4600.000	4.043939	790.000
ENSDART00000136665.2	751	501.000	0.000000	0.000
ENSDART00000142241.2	1693	1443.000	0.165768	10.159
ENSDART00000129612.3	1830	1580.000	0.429829	28.841
ENSDART00000126634.3	1143	893.000	0.032409	1.229
ENSDART00000059360.5	3219	2969.000	3.235827	408.000
ENSDART00000112294.3	2090	1840.000	0.153567	12.000
ENSDART00000114040.4	6069	5819.000	0.450228	111.262
ENSDART00000102748.6	5142	4892.000	0.017138	3.561
ENSDART00000124997.3	2461	2211.000	1.701869	159.801
ENSDART00000157335.2	652	402.000	0.000000	0.000
ENSDART00000181503.1	540	290.000	0.000000	0.000
ENSDART00000135517.3	9162	8912.000	0.138558	52.441
ENSDART00000189622.1	11212	10962.000	0.000000	0.000
ENSDART00000176858.2	11020	10770.000	0.292616	133.838
ENSDART00000063093.4	1591	1341.000	7.936791	452.000
ENSDART00000146160.2	1911	1661.000	0.198469	14.000
ENSDART00000188702.1	4675	4425.000	0.578649	108.741
ENSDART00000156707.2	680	420.000	0.100365	1.790
ENSDART00000156275.3	911	661.000	0.000000	0.000
ENSDART00000156614.3	891	641.000	0.000000	0.000
ENSDART00000155743.3	886	636.000	0.000000	0.000
ENSDART00000153686.3	745	495.000	0.000000	0.000
ENSDART00000157168.3	1382	1119.000	0.025458	1.210
ENSDART00000155605.3	923	673.000	0.000000	0.000
ENSDART00000036741.8	1141	891.000	0.000000	0.000
ENSDART00000173223.2	1739	1489.000	0.000000	0.000
ENSDART00000076997.6	1754	1504.000	6.468521	413.159
ENSDART00000148748.2	880	630.000	0.330431	8.841
ENSDART00000127033.3	5785	5535.000	0.012763	3.000
ENSDART00000110282.6	1148	898.000	1.127528	43.000
ENSDART00000023006.5	1944	1694.000	1.070317	77.000
ENSDART00000102665.3	2708	2458.000	0.000000	0.000
ENSDART00000172787.2	503	253.000	6.794063	72.999
ENSDART00000136104.3	1710	1460.000	0.724328	44.911
ENSDART00000134237.3	313	63.398	0.404453	1.089
ENSDART00000054420.5	1702	1452.000	0.827063	51.000
ENSDART00000125274.3	805	555.000	0.000000	0.000
ENSDART00000153586.2	1381	1131.000	1.143967	54.947
ENSDART00000058400.7	5900	5650.000	0.283620	68.053
ENSDART00000173074.2	406	156.000	1.671139	11.071
ENSDART00000013454.10	2255	2005.000	2.231385	190.000
ENSDART00000184164.1	2283	2033.000	0.000000	0.000
ENSDART00000132940.2	1266	1016.000	0.000000	0.000
ENSDART00000134861.2	306	56.785	0.998655	2.408
ENSDART00000145224.2	499	249.000	0.000000	0.000
ENSDART00000135552.2	7222	6972.000	2.224304	658.592
ENSDART00000061000.3	2577	2327.000	0.000000	0.000
ENSDART00000191308.1	2511	2261.000	0.187459	18.000
ENSDART00000131273.2	777	527.000	0.457450	10.238
ENSDART00000010564.8	1672	1422.000	0.542506	32.762
ENSDART00000173158.2	463	213.000	13.248989	119.847
ENSDART00000033949.4	1704	1454.000	8.016339	495.000
ENSDART00000007066.7	2709	2459.000	2.451414	256.000
ENSDART00000139740.2	775	525.000	0.000000	0.000
ENSDART00000132378.4	5681	5431.000	0.332877	76.777
ENSDART00000139573.2	3923	3673.000	0.000000	0.000
ENSDART00000150545.2	644	394.000	2.044336	34.207
ENSDART00000160817.2	5191	4941.000	0.000000	0.000
ENSDART00000172831.2	706	456.000	2.959721	57.317
ENSDART00000003428.10	2311	2061.000	6.884126	602.548
ENSDART00000109340.5	1282	1032.000	0.000000	0.000
ENSDART00000171039.2	1276	1026.000	0.000000	0.000
ENSDART00000178821.2	2292	2042.000	47.410528	4111.452
ENSDART00000172903.2	2897	2647.000	0.027087	3.045
ENSDART00000076424.6	958	708.000	3.689916	110.947
ENSDART00000187204.1	489	239.000	2.763893	28.053
ENSDART00000082438.7	6770	6520.000	0.000000	0.000
ENSDART00000171442.2	2679	2429.000	0.000000	0.000
ENSDART00000138587.2	752	502.000	4.948126	105.489
ENSDART00000137654.2	806	556.000	0.000000	0.000
ENSDART00000133127.2	700	450.000	25.099602	479.672
ENSDART00000015559.11	2543	2293.000	4.835079	470.839
ENSDART00000128969.3	6008	5758.000	0.000000	0.000
ENSDART00000066080.6	5997	5747.000	0.122918	30.000
ENSDART00000144425.2	1067	817.000	3.854224	133.728
ENSDART00000170763.3	661	411.000	0.291500	5.088
ENSDART00000125093.4	1349	1099.000	0.257074	11.998
ENSDART00000146759.2	2059	1809.000	0.594586	45.679
ENSDART00000123210.3	627	377.000	2.580958	41.323
ENSDART00000153944.2	1010	760.000	0.000000	0.000
ENSDART00000109044.5	2971	2721.000	0.000000	0.000
ENSDART00000060351.6	1830	1580.000	0.134604	9.032
ENSDART00000164588.2	679	429.000	1.680017	30.608
ENSDART00000186674.1	808	558.000	0.291096	6.898
ENSDART00000145370.4	1013	763.000	0.514020	16.656
ENSDART00000005740.11	1736	1486.000	0.443916	28.015
ENSDART00000124818.4	1844	1594.000	0.000000	0.000
ENSDART00000147446.2	1733	1483.000	0.000000	0.000
ENSDART00000143977.3	606	356.000	0.886311	13.400
ENSDART00000148106.3	2113	1863.000	0.807674	63.902
ENSDART00000185014.1	1873	1623.000	0.000000	0.000
ENSDART00000171594.2	2103	1853.000	0.186592	14.684
ENSDART00000181762.1	2124	1874.000	0.000000	0.000
ENSDART00000190072.1	1963	1713.000	0.000000	0.000
ENSDART00000166708.2	836	586.000	130.680273	3252.163
ENSDART00000188151.1	4105	3855.000	17.257690	2825.347
ENSDART00000167157.2	4263	4013.000	0.011736	2.000
ENSDART00000131334.2	896	646.000	0.000000	0.000
ENSDART00000142853.2	190	7.853	0.000000	0.000
ENSDART00000137955.3	6762	6512.000	0.484536	134.000
ENSDART00000102445.5	4608	4358.000	0.000000	0.000
ENSDART00000160887.2	2264	2014.000	1.262698	108.000
ENSDART00000152567.2	3113	2863.000	0.000000	0.000
ENSDART00000139387.2	2279	2016.000	37.516326	3212.000
ENSDART00000157729.2	5905	5655.000	4.359627	1047.000
ENSDART00000176547.2	5899	5649.000	0.000000	0.000
ENSDART00000173079.2	1318	1068.000	0.308668	14.000
ENSDART00000192779.1	1971	1721.000	0.000000	0.000
ENSDART00000084503.6	1971	1721.000	0.000000	0.000
ENSDART00000075331.5	2204	1954.000	0.036152	3.000
ENSDART00000132817.2	2079	1829.000	0.605089	47.000
ENSDART00000067531.5	2178	1928.000	0.000000	0.000
ENSDART00000124777.4	3060	2810.000	0.125696	15.000
ENSDART00000093412.6	2712	2462.000	0.000000	0.000
ENSDART00000158525.2	1555	1305.000	2.016886	111.778
ENSDART00000171254.2	2448	2198.000	0.473746	44.222
ENSDART00000009888.9	2481	2231.000	0.000000	0.000
ENSDART00000137521.2	511	261.000	0.000000	0.000
ENSDART00000104527.5	1508	1258.000	0.205896	11.000
ENSDART00000132525.2	750	500.000	0.000000	0.000
ENSDART00000137409.3	692	442.000	0.000000	0.000
ENSDART00000004238.9	969	719.000	1098.399500	33539.295
ENSDART00000137988.3	816	566.000	0.658914	15.838
ENSDART00000184426.1	820	570.000	20.856304	504.867
ENSDART00000150560.3	1570	1320.000	0.328652	18.424
ENSDART00000193247.1	1038	788.000	0.000000	0.000
ENSDART00000168584.2	1038	788.000	0.000000	0.000
ENSDART00000185716.1	1131	881.000	0.000000	0.000
ENSDART00000168119.2	1233	983.000	0.000000	0.000
ENSDART00000130293.3	1062	812.000	0.000000	0.000
ENSDART00000162333.2	1956	1706.000	0.000000	0.000
ENSDART00000153415.2	964	714.000	2.506402	76.000
ENSDART00000168874.2	588	338.000	1754.641310	25186.613
ENSDART00000077694.4	2284	2034.000	2.280608	197.000
ENSDART00000019617.8	1623	1373.000	0.000000	0.000
ENSDART00000060576.6	1919	1669.000	2.412543	171.000
ENSDART00000163399.2	820	570.000	0.000000	0.000
ENSDART00000138458.2	804	554.000	0.000000	0.000
ENSDART00000139788.2	942	692.000	0.000000	0.000
ENSDART00000136687.4	2881	2631.000	0.000000	0.000
ENSDART00000077767.5	2902	2652.000	0.000000	0.000
ENSDART00000088875.6	921	671.000	0.000000	0.000
ENSDART00000166318.2	5848	5598.000	0.000000	0.000
ENSDART00000160795.3	637	387.000	0.243380	4.000
ENSDART00000172969.2	336	86.025	0.000000	0.000
ENSDART00000172964.2	846	596.000	0.000000	0.000
ENSDART00000091567.6	5259	5009.000	0.018804	4.000
ENSDART00000191905.1	5334	5084.000	0.000000	0.000
ENSDART00000159801.2	1589	1339.000	0.062874	3.575
ENSDART00000151993.2	777	527.000	0.058009	1.298
ENSDART00000152014.3	1720	1470.000	1.201546	75.011
ENSDART00000148249.2	1325	1075.000	0.000000	0.000
ENSDART00000183285.1	2205	1955.000	0.000000	0.000
ENSDART00000088488.5	1258	1008.000	3.480655	149.000
ENSDART00000172420.2	3757	3507.000	0.093158	13.875
ENSDART00000171428.2	3114	2864.000	0.000000	0.000
ENSDART00000054183.2	1902	1652.000	2.009761	141.000
ENSDART00000175459.2	1820	1570.000	0.000000	0.000
ENSDART00000141267.2	2020	1770.000	0.000000	0.000
ENSDART00000164028.2	769	519.000	0.000000	0.000
ENSDART00000160675.2	1200	950.000	0.054513	2.199
ENSDART00000171642.2	1385	1135.000	0.182581	8.801
ENSDART00000161666.2	1138	888.000	9.620339	362.801
ENSDART00000164619.2	692	442.000	0.117167	2.199
ENSDART00000163618.2	579	329.000	0.000000	0.000
ENSDART00000159859.2	4872	4622.000	0.405268	79.549
ENSDART00000130565.4	3795	3545.000	0.042847	6.451
ENSDART00000186310.1	3657	3407.000	0.000000	0.000
ENSDART00000052029.7	627	377.000	5.433919	87.000
ENSDART00000137896.3	1525	1275.000	0.645277	34.940
ENSDART00000146956.2	1445	1195.000	0.414982	21.060
ENSDART00000115276.4	1115	865.000	0.000000	0.000
ENSDART00000144135.3	3325	3075.000	0.000000	0.000
ENSDART00000190649.1	1885	1635.000	0.000000	0.000
ENSDART00000114659.4	3461	3211.000	0.190671	26.001
ENSDART00000146752.2	1421	1171.000	0.000000	0.000
ENSDART00000148112.2	1878	1628.000	0.000000	0.000
ENSDART00000141217.2	789	539.000	0.000000	0.000
ENSDART00000134280.3	793	543.000	0.208579	4.810
ENSDART00000150664.3	2051	1801.000	1.960638	149.960
ENSDART00000080744.8	2087	1837.000	0.702358	54.794
ENSDART00000150589.2	545	295.000	4.025372	50.430
ENSDART00000150304.3	892	642.000	0.000000	0.000
ENSDART00000130299.3	2795	2545.000	0.439270	47.477
ENSDART00000166712.2	2340	2090.000	0.053711	4.767
ENSDART00000191894.1	1143	893.000	0.137978	5.233
ENSDART00000187811.1	2397	2147.000	0.000000	0.000
ENSDART00000170184.2	2346	2096.000	0.000000	0.000
ENSDART00000114248.4	3765	3515.000	0.756987	113.000
ENSDART00000144925.3	2099	1849.000	1.362643	107.000
ENSDART00000145203.3	2249	1999.000	0.187192	15.891
ENSDART00000160196.2	1774	1524.000	0.000000	0.000
ENSDART00000193544.1	1080	830.000	0.000000	0.000
ENSDART00000143825.2	650	400.000	0.088548	1.504
ENSDART00000036783.7	1976	1726.000	1.807802	132.512
ENSDART00000143038.2	640	390.000	0.000000	0.000
ENSDART00000103659.5	1971	1721.000	0.000000	0.000
ENSDART00000104364.4	497	247.000	1822.841613	19121.000
ENSDART00000127769.4	3296	3046.000	0.595245	77.000
ENSDART00000139708.2	677	427.000	0.000000	0.000
ENSDART00000091339.6	1827	1577.000	0.000000	0.000
ENSDART00000105820.5	3026	2776.000	2.544703	300.000
ENSDART00000168968.2	1817	1567.000	5.409645	360.000
ENSDART00000154724.2	3445	3195.000	0.007370	1.000
ENSDART00000183628.1	1882	1632.000	0.000000	0.000
ENSDART00000188222.1	2639	2389.000	0.000000	0.000
ENSDART00000148922.3	3216	2966.000	0.214352	27.000
ENSDART00000030939.6	2985	2735.000	0.000000	0.000
ENSDART00000140827.2	2605	2355.000	0.819895	82.000
ENSDART00000100967.6	2098	1848.000	0.000000	0.000
ENSDART00000171328.2	2085	1835.000	2.644493	206.083
ENSDART00000155256.2	1165	915.000	4.123637	160.238
ENSDART00000155344.3	1645	1395.000	0.704518	41.738
ENSDART00000004689.9	2415	2165.000	0.032888	3.024
ENSDART00000155258.2	557	307.000	0.718927	9.373
ENSDART00000114492.4	1187	937.000	2.478510	98.627
ENSDART00000154701.3	7783	7533.000	0.299713	95.882
ENSDART00000154107.2	2299	2049.000	0.000000	0.000
ENSDART00000098736.3	728	478.000	48.325505	981.000
ENSDART00000169588.3	6857	6607.000	0.819604	229.971
ENSDART00000180544.1	2935	2685.000	0.272364	31.057
ENSDART00000087065.6	3127	2877.000	4.141388	506.000
ENSDART00000147383.3	694	444.000	0.000000	0.000
ENSDART00000177068.2	708	458.000	0.000000	0.000
ENSDART00000161355.2	796	546.000	0.000000	0.000
ENSDART00000123145.3	1279	1029.000	0.000000	0.000
ENSDART00000168959.2	1347	1097.000	3.126941	145.677
ENSDART00000193893.1	3235	2985.000	0.098919	12.540
ENSDART00000127309.3	2171	1921.000	0.000000	0.000
ENSDART00000136465.3	1685	1435.000	0.000000	0.000
ENSDART00000140067.3	2913	2663.000	0.000000	0.000
ENSDART00000017172.8	3355	3105.000	1.418128	187.000
ENSDART00000157979.2	1309	1059.000	0.289056	13.000
ENSDART00000154424.2	1260	1010.000	0.000000	0.000
ENSDART00000098834.5	3153	2903.000	0.121669	15.000
ENSDART00000180409.1	2874	2624.000	0.000000	0.000
ENSDART00000007122.8	1302	1052.000	0.000000	0.000
ENSDART00000126708.4	4077	3827.000	1.248249	202.873
ENSDART00000137366.3	1326	1076.000	0.000000	0.000
ENSDART00000163683.3	2574	2324.000	0.101321	10.000
ENSDART00000141684.2	962	712.000	0.000000	0.000
ENSDART00000063716.7	2240	1990.000	0.000000	0.000
ENSDART00000142590.2	759	509.000	0.000000	0.000
ENSDART00000148673.3	1783	1533.000	0.138241	9.000
ENSDART00000149594.3	2016	1766.000	0.000000	0.000
ENSDART00000149453.2	470	220.000	0.000000	0.000
ENSDART00000148866.2	733	483.000	0.000000	0.000
ENSDART00000190359.1	885	635.000	0.000000	0.000
ENSDART00000191355.1	810	560.000	0.000000	0.000
ENSDART00000138983.3	2446	2196.000	0.096504	9.000
ENSDART00000143454.3	2545	2295.000	2.421389	236.000
ENSDART00000086164.6	3547	3297.000	0.185691	26.000
ENSDART00000188565.1	2271	2021.000	0.000000	0.000
ENSDART00000188885.1	2349	2099.000	0.000000	0.000
ENSDART00000192005.1	2265	2015.000	0.000000	0.000
ENSDART00000190484.1	2427	2177.000	0.000000	0.000
ENSDART00000122682.3	1335	1085.000	0.000000	0.000
ENSDART00000189549.1	1378	1128.000	0.000000	0.000
ENSDART00000136904.2	553	303.000	0.000000	0.000
ENSDART00000131624.2	316	66.291	0.000000	0.000
ENSDART00000140520.2	705	455.000	0.000000	0.000
ENSDART00000101751.5	2179	1929.000	1.611302	132.000
ENSDART00000134320.3	791	541.000	0.000000	0.000
ENSDART00000161211.2	880	630.000	0.000000	0.000
ENSDART00000162269.2	1855	1605.000	0.029342	2.000
ENSDART00000167291.2	780	530.000	0.000000	0.000
ENSDART00000059028.5	1363	1113.000	11.974477	566.000
ENSDART00000158584.2	554	304.000	0.000000	0.000
ENSDART00000134757.2	524	274.000	0.000000	0.000
ENSDART00000181598.1	5650	5400.000	0.000000	0.000
ENSDART00000129829.3	5574	5324.000	0.712084	161.003
ENSDART00000011572.9	2204	1954.000	0.000000	0.000
ENSDART00000191637.1	1862	1612.000	0.000000	0.000
ENSDART00000185356.1	4997	4747.000	0.024802	5.000
ENSDART00000130467.4	1634	1384.000	4.219402	248.000
ENSDART00000136679.2	869	619.000	0.000000	0.000
ENSDART00000151106.3	1947	1697.000	13.055009	940.857
ENSDART00000182078.1	1640	1390.000	5.733875	338.476
ENSDART00000140162.3	429	179.000	1.498404	11.391
ENSDART00000132873.3	327	77.082	0.000000	0.000
ENSDART00000131413.2	530	280.000	0.000000	0.000
ENSDART00000144001.3	5059	4809.000	0.670881	137.014
ENSDART00000141047.2	795	545.000	0.000000	0.000
ENSDART00000109744.4	3912	3662.000	0.235311	36.595
ENSDART00000155407.3	3613	3363.000	0.350089	50.000
ENSDART00000114411.4	2970	2720.000	0.000000	0.000
ENSDART00000168723.2	2658	2394.000	3.194962	324.829
ENSDART00000162328.2	1262	1012.000	3.205931	137.784
ENSDART00000164187.3	4203	3953.000	0.391559	65.734
ENSDART00000047834.9	7119	6869.000	0.082272	24.000
ENSDART00000138708.2	737	487.000	0.000000	0.000
ENSDART00000133801.3	3823	3573.000	0.165347	25.090
ENSDART00000048628.7	3348	3098.000	0.435953	57.357
ENSDART00000143679.2	642	392.000	0.000000	0.000
ENSDART00000144453.2	515	265.000	0.000000	0.000
ENSDART00000149541.2	792	542.000	0.000000	0.000
ENSDART00000025482.7	1596	1346.000	0.000000	0.000
ENSDART00000157165.3	3869	3619.000	1.462502	224.776
ENSDART00000155079.2	525	275.000	0.000000	0.000
ENSDART00000156941.2	500	250.000	0.209253	2.222
ENSDART00000125158.2	3102	2852.000	0.165126	20.000
ENSDART00000041094.9	3951	3701.000	0.159058	25.000
ENSDART00000172628.2	2923	2673.000	0.000000	0.000
ENSDART00000150207.2	674	424.000	0.111071	2.000
ENSDART00000019975.8	1470	1220.000	0.000000	0.000
ENSDART00000121592.3	1530	1280.000	0.165565	9.000
ENSDART00000152356.3	602	352.000	5.886746	88.000
ENSDART00000168022.2	1609	1359.000	9.269784	535.000
ENSDART00000105545.4	2396	2146.000	2.202501	200.729
ENSDART00000063613.8	2598	2348.000	6.137459	612.000
ENSDART00000052352.5	1289	1039.000	3.286153	145.000
ENSDART00000132145.2	1269	1019.000	0.000000	0.000
ENSDART00000149830.3	2613	2363.000	0.000000	0.000
ENSDART00000180608.1	1775	1525.000	0.000000	0.000
ENSDART00000110509.5	3826	3576.000	0.013169	2.000
ENSDART00000174357.2	343	93.009	0.000000	0.000
ENSDART00000173615.2	594	344.000	1.931915	28.224
ENSDART00000173577.3	3867	3617.000	0.708585	108.844
ENSDART00000173779.2	651	401.000	7.144400	121.668
ENSDART00000075420.5	1032	782.000	0.000000	0.000
ENSDART00000159052.2	723	473.000	0.348475	7.000
ENSDART00000145888.2	1113	863.000	0.300135	11.000
ENSDART00000061321.6	1535	1285.000	0.000000	0.000
ENSDART00000170748.2	780	530.000	0.000000	0.000
ENSDART00000065002.7	798	548.000	0.379757	8.838
ENSDART00000132394.3	312	62.441	0.000000	0.000
ENSDART00000143486.3	1650	1400.000	33.876744	2014.162
ENSDART00000172074.2	833	583.000	1.292459	32.000
ENSDART00000131121.3	3337	3087.000	0.080768	10.589
ENSDART00000151587.3	3394	3144.000	1.449882	193.589
ENSDART00000185223.1	4073	3823.000	0.898166	145.823
ENSDART00000155310.2	1056	806.000	0.135462	4.637
ENSDART00000103434.5	3122	2872.000	0.099246	12.105
ENSDART00000051644.5	1546	1296.000	3.470273	191.000
ENSDART00000145804.2	691	441.000	0.053395	1.000
ENSDART00000180439.1	351	101.003	0.000000	0.000
ENSDART00000173592.2	757	507.000	0.000000	0.000
ENSDART00000173918.2	641	391.000	0.000000	0.000
ENSDART00000113313.3	4225	3975.000	0.787861	133.000
ENSDART00000143543.2	495	245.000	0.000000	0.000
ENSDART00000054368.5	3456	3206.000	0.000000	0.000
ENSDART00000142730.3	1481	1231.000	0.000000	0.000
ENSDART00000149318.2	665	415.000	0.000000	0.000
ENSDART00000149115.3	3412	3162.000	0.000000	0.000
ENSDART00000085528.6	1615	1365.000	0.051752	3.000
ENSDART00000185874.1	868	618.000	0.000000	0.000
ENSDART00000186276.1	1908	1658.000	0.028404	2.000
ENSDART00000148927.2	1242	992.000	0.166158	7.000
ENSDART00000085371.5	957	707.000	2.597829	78.000
ENSDART00000049437.6	6650	6400.000	1.703477	463.000
ENSDART00000190903.1	5919	5669.000	0.000000	0.000
ENSDART00000163892.2	2182	1932.000	58.623702	4810.000
ENSDART00000167542.2	1019	769.000	0.000000	0.000
ENSDART00000018532.7	990	740.000	6.109488	192.000
ENSDART00000125348.3	893	643.000	19.496565	532.395
ENSDART00000048759.4	1461	1211.000	0.439541	22.605
ENSDART00000164438.2	4238	3988.000	1.997637	338.327
ENSDART00000168527.2	781	531.000	0.000000	0.000
ENSDART00000164957.2	3083	2833.000	0.047154	5.673
ENSDART00000136539.2	3125	2875.000	0.663411	81.000
ENSDART00000138600.3	543	293.000	0.000000	0.000
ENSDART00000125745.3	529	279.000	0.000000	0.000
ENSDART00000036649.8	2092	1842.000	31.445346	2459.862
ENSDART00000134831.2	546	296.000	0.000000	0.000
ENSDART00000134719.3	3885	3635.000	0.000000	0.000
ENSDART00000140920.2	371	121.000	0.000000	0.000
ENSDART00000158915.2	2556	2306.000	0.000000	0.000
ENSDART00000137587.3	609	359.000	0.000000	0.000
ENSDART00000144423.2	937	661.000	0.000000	0.000
ENSDART00000147361.2	369	119.000	0.000000	0.000
ENSDART00000135633.3	2170	1920.000	0.000000	0.000
ENSDART00000193336.1	4781	4531.000	0.010399	2.001
ENSDART00000089031.6	4814	4564.000	0.000000	0.000
ENSDART00000105165.5	1309	1059.000	0.466668	20.988
ENSDART00000135738.3	1529	1279.000	0.000000	0.000
ENSDART00000100992.3	1422	1172.000	0.000000	0.000
ENSDART00000066191.5	1961	1711.000	1.816600	132.000
ENSDART00000140403.3	3212	2962.000	0.078390	9.861
ENSDART00000088908.7	3222	2972.000	0.127870	16.139
ENSDART00000057238.6	1810	1560.000	0.000000	0.000
ENSDART00000166926.2	3456	3206.000	0.000000	0.000
ENSDART00000134399.3	6150	5900.000	0.602643	151.000
ENSDART00000126991.4	3256	3006.000	0.401589	51.267
ENSDART00000183550.1	4674	4424.000	0.057129	10.733
ENSDART00000013563.9	2383	2133.000	0.375339	34.000
ENSDART00000113652.4	955	705.000	0.000000	0.000
ENSDART00000191213.1	618	368.000	0.000000	0.000
ENSDART00000143523.2	479	229.000	0.000000	0.000
ENSDART00000140947.2	761	511.000	1.578989	34.266
ENSDART00000145501.3	1248	998.000	0.062554	2.651
ENSDART00000143121.3	2634	2384.000	0.000000	0.000
ENSDART00000132185.2	1057	807.000	0.000000	0.000
ENSDART00000132098.2	693	443.000	1.245007	23.423
ENSDART00000185217.1	4060	3810.000	0.269668	43.633
ENSDART00000111877.4	2576	2326.000	3.098021	306.026
ENSDART00000103636.5	4542	4292.000	1.975050	360.000
ENSDART00000173396.2	590	340.000	0.000000	0.000
ENSDART00000113697.4	1484	1234.000	7.472042	391.579
ENSDART00000172768.2	730	480.000	0.000000	0.000
ENSDART00000048218.6	2405	2155.000	0.218533	20.000
ENSDART00000155458.2	1405	1155.000	0.000000	0.000
ENSDART00000098734.4	1072	822.000	56.547137	1974.000
ENSDART00000137464.2	1151	901.000	0.393122	15.042
ENSDART00000136278.3	1024	774.000	0.000000	0.000
ENSDART00000153174.2	707	457.000	0.000000	0.000
ENSDART00000140550.2	567	317.000	0.000000	0.000
ENSDART00000146446.3	603	353.000	0.000000	0.000
ENSDART00000132753.2	582	332.000	0.129984	1.833
ENSDART00000153056.3	855	605.000	0.000000	0.000
ENSDART00000153210.2	636	386.000	8.682892	142.337
ENSDART00000080173.6	1776	1526.000	14.748318	955.788
ENSDART00000153102.3	908	658.000	0.000000	0.000
ENSDART00000165299.2	788	538.000	0.000000	0.000
ENSDART00000110692.3	1693	1443.000	0.000000	0.000
ENSDART00000064591.6	1834	1584.000	0.000000	0.000
ENSDART00000189291.1	6746	6496.000	0.041574	11.469
ENSDART00000140101.2	886	636.000	0.000000	0.000
ENSDART00000037455.7	1245	995.000	0.496972	21.000
ENSDART00000130281.5	3810	3560.000	0.105829	16.000
ENSDART00000043292.6	2159	1909.000	3.038507	246.338
ENSDART00000181660.1	1519	1269.000	0.000000	0.000
ENSDART00000084834.6	5100	4850.000	0.049750	10.247
ENSDART00000156858.2	468	218.000	0.000000	0.000
ENSDART00000157169.2	881	631.000	0.111951	3.000
ENSDART00000156046.2	539	289.000	0.000000	0.000
ENSDART00000165424.2	4197	3947.000	0.351696	58.952
ENSDART00000171984.3	697	447.000	13.696232	260.000
ENSDART00000164717.2	1665	1415.000	0.000000	0.000
ENSDART00000003997.7	876	626.000	0.224205	5.961
ENSDART00000180723.1	4029	3779.000	0.021718	3.486
ENSDART00000143043.2	1685	1435.000	0.035237	2.147
ENSDART00000179762.1	6862	6612.000	0.000000	0.000
ENSDART00000041625.7	6596	6346.000	0.000000	0.000
ENSDART00000185728.1	6551	6301.000	0.025608	6.853
ENSDART00000143884.2	485	235.000	0.000000	0.000
ENSDART00000010257.9	2471	2221.000	1.516082	143.000
ENSDART00000142000.3	1958	1708.000	0.000000	0.000
ENSDART00000138415.2	2506	2256.000	0.020875	2.000
ENSDART00000134951.3	556	306.000	0.187616	2.438
ENSDART00000146423.2	518	268.000	0.644759	7.338
ENSDART00000141188.4	2068	1818.000	0.026238	2.026
ENSDART00000136470.2	926	676.000	0.000000	0.000
ENSDART00000123137.3	1699	1449.000	0.019465	1.198
ENSDART00000100201.5	1446	1196.000	0.000000	0.000
ENSDART00000022392.8	1379	1129.000	15.308668	734.000
ENSDART00000122036.3	642	392.000	0.000000	0.000
ENSDART00000101969.6	1956	1706.000	0.455960	33.035
ENSDART00000147941.3	1910	1660.000	4.649303	327.764
ENSDART00000149096.2	782	532.000	0.000000	0.000
ENSDART00000175149.2	2054	1804.000	0.366972	28.115
ENSDART00000135403.2	2611	2361.000	1.446130	145.000
ENSDART00000165235.2	1712	1462.000	25.350857	1574.000
ENSDART00000100778.5	1001	751.000	9.503989	303.117
ENSDART00000061144.6	1425	1175.000	4.365139	217.821
ENSDART00000080810.6	1522	1272.000	0.000000	0.000
ENSDART00000136152.2	1985	1735.000	15.139371	1115.506
ENSDART00000171235.3	2026	1776.000	0.921378	69.494
ENSDART00000124600.3	719	469.000	0.000000	0.000
ENSDART00000139101.2	962	712.000	0.000000	0.000
ENSDART00000133117.3	2262	2012.000	2.448915	209.250
ENSDART00000127795.3	2403	2153.000	0.784712	71.750
ENSDART00000000250.10	3780	3530.000	19.611369	2940.000
ENSDART00000169041.2	803	553.000	60.222139	1414.315
ENSDART00000004181.9	2460	2210.000	1.016553	95.408
ENSDART00000053831.6	2330	2080.000	0.452827	40.000
ENSDART00000172950.2	8040	7790.000	0.042318	14.000
ENSDART00000173202.2	483	233.000	0.000000	0.000
ENSDART00000162830.2	1926	1676.000	0.000000	0.000
ENSDART00000143069.2	1269	1019.000	0.000000	0.000
ENSDART00000142061.3	3060	2810.000	0.067038	8.000
ENSDART00000138422.2	515	265.000	0.000000	0.000
ENSDART00000177963.2	2016	1766.000	0.000000	0.000
ENSDART00000091021.5	2639	2389.000	7.796427	791.000
ENSDART00000115330.5	5434	5184.000	0.099929	22.000
ENSDART00000168170.2	4309	4059.000	0.609124	105.000
ENSDART00000161878.2	1006	756.000	0.000000	0.000
ENSDART00000141588.2	1267	1017.000	0.163478	7.061
ENSDART00000188047.1	1606	1356.000	0.000000	0.000
ENSDART00000164095.3	1417	1167.000	33.896748	1679.939
ENSDART00000131161.3	2141	1891.000	0.049809	4.000
ENSDART00000018614.7	2265	2015.000	0.000000	0.000
ENSDART00000164203.2	655	405.000	0.000000	0.000
ENSDART00000160805.2	603	353.000	0.000000	0.000
ENSDART00000141195.2	429	179.000	0.000000	0.000
ENSDART00000097822.4	2432	2182.000	0.063451	5.880
ENSDART00000143345.2	823	573.000	0.000000	0.000
ENSDART00000142905.2	1332	1082.000	0.000000	0.000
ENSDART00000142484.2	823	573.000	0.000000	0.000
ENSDART00000134872.2	6177	5927.000	0.000000	0.000
ENSDART00000114690.4	8713	8463.000	0.019476	7.000
ENSDART00000149391.2	1757	1507.000	2.571649	164.585
ENSDART00000148520.3	27036	26786.000	0.000000	0.000
ENSDART00000148604.2	870	620.000	0.000000	0.000
ENSDART00000091828.6	26133	25883.000	0.000000	0.000
ENSDART00000065568.6	1610	1360.000	0.000000	0.000
ENSDART00000156003.3	1085	835.000	1.158967	41.098
ENSDART00000065681.7	3744	3494.000	1.765687	262.000
ENSDART00000002571.10	3317	3067.000	0.000000	0.000
ENSDART00000081442.4	4892	4642.000	3.180226	626.943
ENSDART00000186024.1	2013	1763.000	0.241178	18.057
ENSDART00000164083.2	1533	1283.000	0.055059	3.000
ENSDART00000141230.3	837	587.000	0.000000	0.000
ENSDART00000149894.3	635	385.000	0.000000	0.000
ENSDART00000163633.2	467	217.000	0.000000	0.000
ENSDART00000105896.5	3701	3451.000	1.582551	231.936
ENSDART00000144542.3	927	677.000	6.944149	199.651
ENSDART00000186984.1	5605	5355.000	0.230753	52.477
ENSDART00000133425.2	1796	1546.000	0.000000	0.000
ENSDART00000041965.7	2060	1810.000	5.596754	430.209
ENSDART00000155554.2	4703	4453.000	0.000000	0.000
ENSDART00000188298.1	2032	1782.000	0.000000	0.000
ENSDART00000189060.1	2188	1938.000	0.000000	0.000
ENSDART00000065212.6	2024	1774.000	2.798469	210.833
ENSDART00000146992.3	1505	1255.000	0.000000	0.000
ENSDART00000141966.3	829	579.000	0.474906	11.678
ENSDART00000080660.5	1467	1217.000	0.025719	1.329
ENSDART00000146214.2	480	230.000	0.000000	0.000
ENSDART00000157553.2	4815	4565.000	0.020826	4.038
ENSDART00000144459.3	1516	1266.000	0.087056	4.681
ENSDART00000148220.2	844	594.000	0.000000	0.000
ENSDART00000124616.4	2401	2151.000	23.481302	2145.000
ENSDART00000108719.4	876	626.000	0.000000	0.000
ENSDART00000147358.2	686	436.000	0.000000	0.000
ENSDART00000110033.4	2403	2153.000	0.000000	0.000
ENSDART00000181474.1	1404	1154.000	0.000000	0.000
ENSDART00000112728.4	1655	1405.000	0.000000	0.000
ENSDART00000173584.2	1874	1624.000	1.191114	82.149
ENSDART00000171008.2	3261	3011.000	0.234748	30.018
ENSDART00000163706.2	2346	2096.000	0.000000	0.000
ENSDART00000157494.2	2649	2399.000	0.000000	0.000
ENSDART00000166516.2	2580	2330.000	0.000000	0.000
ENSDART00000082017.6	1197	947.000	0.775618	31.193
ENSDART00000170203.2	2481	2231.000	0.000000	0.000
ENSDART00000122374.3	2517	2267.000	0.465400	44.807
ENSDART00000108745.5	1242	992.000	0.000000	0.000
ENSDART00000139826.2	738	488.000	0.000000	0.000
ENSDART00000140814.2	701	451.000	0.000000	0.000
ENSDART00000140054.3	1288	1038.000	0.643574	28.370
ENSDART00000060979.4	1304	1054.000	7.029019	314.630
ENSDART00000131682.2	1024	774.000	0.534209	17.560
ENSDART00000044331.7	3218	2968.000	8.677409	1093.752
ENSDART00000136252.2	631	381.000	0.227976	3.689
ENSDART00000005485.8	1622	1372.000	0.000000	0.000
ENSDART00000173351.2	2340	2090.000	9.998736	887.475
ENSDART00000130655.4	2341	2091.000	13.485033	1197.487
ENSDART00000121429.4	2471	2221.000	5.439557	513.070
ENSDART00000170906.3	2267	2017.000	0.000000	0.000
ENSDART00000172866.2	783	533.000	0.000000	0.000
ENSDART00000173370.2	734	466.000	0.806859	15.968
ENSDART00000173181.2	876	626.000	0.000000	0.000
ENSDART00000134678.2	976	726.000	1.394656	43.000
ENSDART00000025487.7	2210	1960.000	2.078382	173.000
ENSDART00000097755.6	6139	5889.000	2.531031	633.000
ENSDART00000134526.3	887	637.000	7.348449	198.792
ENSDART00000111863.3	765	515.000	2.661385	58.208
ENSDART00000109818.5	833	583.000	0.000000	0.000
ENSDART00000139835.2	742	492.000	0.076436	1.597
ENSDART00000123002.4	1382	1132.000	0.024387	1.172
ENSDART00000192532.1	1228	978.000	4.989422	207.231
ENSDART00000165725.2	593	343.000	0.000000	0.000
ENSDART00000165587.2	955	705.000	27.161753	813.227
ENSDART00000167652.3	2130	1880.000	3.081148	246.000
ENSDART00000153259.2	962	712.000	0.000000	0.000
ENSDART00000105484.5	4621	4371.000	0.079638	14.783
ENSDART00000121550.4	4450	4200.000	3.063407	546.410
ENSDART00000041447.7	4314	4064.000	0.454310	78.410
ENSDART00000017376.10	3771	3521.000	0.041331	6.180
ENSDART00000153112.3	1926	1676.000	0.014050	1.000
ENSDART00000173211.2	3177	2927.000	0.000000	0.000
ENSDART00000173265.2	482	232.000	0.000000	0.000
ENSDART00000168621.2	3920	3670.000	0.038500	6.001
ENSDART00000160469.2	1005	755.000	4.423501	141.833
ENSDART00000159386.2	3187	2937.000	0.570570	71.167
ENSDART00000166280.4	714	464.000	22.024550	434.000
ENSDART00000154504.2	5186	4936.000	0.977944	205.000
ENSDART00000153256.3	5635	5385.000	0.170535	39.000
ENSDART00000123534.3	6720	6470.000	0.000000	0.000
ENSDART00000101201.4	988	738.000	2.935396	92.000
ENSDART00000139790.2	640	390.000	0.000000	0.000
ENSDART00000108968.4	1182	932.000	0.000000	0.000
ENSDART00000021559.9	4483	4233.000	2.067036	371.588
ENSDART00000173801.2	380	130.000	0.000000	0.000
ENSDART00000006132.8	1713	1463.000	191.063737	11871.000
ENSDART00000144817.2	471	221.000	0.000000	0.000
ENSDART00000128726.4	2170	1920.000	0.488753	39.852
ENSDART00000016121.8	923	673.000	0.000000	0.000
ENSDART00000139595.2	491	241.000	0.000000	0.000
ENSDART00000164533.2	3211	2961.000	0.056840	7.148
ENSDART00000004065.6	1260	1010.000	11.694768	501.623
ENSDART00000180906.1	415	165.000	2.194393	15.377
ENSDART00000184788.1	618	368.000	0.000000	0.000
ENSDART00000162074.2	874	624.000	49.851647	1321.079
ENSDART00000170889.3	924	674.000	0.655208	18.754
ENSDART00000166126.2	429	179.000	4.494517	34.167
ENSDART00000104113.5	878	628.000	0.000000	0.000
ENSDART00000146822.3	905	655.000	1.163446	32.363
ENSDART00000135891.2	639	389.000	0.000000	0.000
ENSDART00000105050.4	869	619.000	0.000000	0.000
ENSDART00000152005.2	231	14.032	0.000000	0.000
ENSDART00000037371.8	4449	4199.000	0.676502	120.637
ENSDART00000126598.3	2590	2340.000	7.808743	776.000
ENSDART00000172480.2	551	301.000	0.000000	0.000
ENSDART00000185686.1	1599	1349.000	0.000000	0.000
ENSDART00000136765.2	890	640.000	181.061181	4921.189
ENSDART00000134922.2	2331	2081.000	0.000000	0.000
ENSDART00000122059.4	2022	1772.000	0.831166	62.548
ENSDART00000137047.3	948	698.000	2.477886	73.452
ENSDART00000135578.2	848	598.000	0.000000	0.000
ENSDART00000133512.2	928	678.000	0.000000	0.000
ENSDART00000007997.8	1781	1531.000	10.750713	699.000
ENSDART00000065025.6	355	105.001	0.663429	2.958
ENSDART00000179772.1	1138	888.000	0.116812	4.405
ENSDART00000159711.2	1589	1339.000	0.035171	2.000
ENSDART00000171099.2	746	496.000	0.000000	0.000
ENSDART00000177773.2	2745	2495.000	0.000000	0.000
ENSDART00000165834.2	380	130.000	0.000000	0.000
ENSDART00000074077.5	1414	1164.000	0.000000	0.000
ENSDART00000165928.2	1177	927.000	0.000000	0.000
ENSDART00000193908.1	1338	1088.000	0.000000	0.000
ENSDART00000132206.3	1069	819.000	0.805025	28.000
ENSDART00000144841.2	919	669.000	0.000000	0.000
ENSDART00000136933.2	515	265.000	0.000000	0.000
ENSDART00000165565.2	4401	4151.000	1.168557	206.000
ENSDART00000133441.2	6912	6662.000	0.194399	55.000
ENSDART00000180100.1	5661	5411.000	0.000000	0.000
ENSDART00000172053.2	1804	1554.000	21.937168	1447.759
ENSDART00000171725.2	609	359.000	0.000000	0.000
ENSDART00000184862.1	5714	5464.000	0.000000	0.000
ENSDART00000192290.1	5154	4904.000	0.429080	89.362
ENSDART00000172781.2	648	398.000	0.000000	0.000
ENSDART00000061632.6	4248	3998.000	0.848115	144.000
ENSDART00000007630.7	2340	2090.000	0.000000	0.000
ENSDART00000147627.2	3915	3665.000	0.000000	0.000
ENSDART00000089836.6	4421	4171.000	0.525023	93.000
ENSDART00000128773.3	773	523.000	0.000000	0.000
ENSDART00000184915.1	2306	2056.000	0.042324	3.696
ENSDART00000131041.3	2080	1830.000	0.166514	12.941
ENSDART00000132278.4	2416	2166.000	0.097841	9.000
ENSDART00000161834.2	2271	2021.000	0.000000	0.000
ENSDART00000171520.2	1087	837.000	0.118996	4.230
ENSDART00000171211.2	1302	1052.000	0.242961	10.855
ENSDART00000132522.2	508	258.000	0.000000	0.000
ENSDART00000024590.8	5206	4956.000	0.014283	3.006
ENSDART00000180003.1	309	59.592	0.000000	0.000
ENSDART00000157317.3	1991	1741.000	0.069115	5.110
ENSDART00000124998.3	981	731.000	1.385117	43.000
ENSDART00000075676.7	2065	1815.000	0.272444	21.000
ENSDART00000132889.2	734	484.000	0.000000	0.000
ENSDART00000173391.2	659	409.000	0.633293	11.000
ENSDART00000033947.7	2368	2118.000	0.000000	0.000
ENSDART00000007531.9	7426	7176.000	0.000000	0.000
ENSDART00000183029.1	8553	8303.000	0.269499	95.029
ENSDART00000187183.1	8690	8440.000	0.000000	0.000
ENSDART00000188521.1	8649	8399.000	0.000000	0.000
ENSDART00000171951.3	8663	8413.000	0.000000	0.000
ENSDART00000170157.2	2329	2079.000	1.008024	89.000
ENSDART00000088043.7	975	725.000	0.000000	0.000
ENSDART00000154133.2	1582	1332.000	0.000000	0.000
ENSDART00000179880.1	1494	1244.000	0.000000	0.000
ENSDART00000101789.6	3137	2887.000	2.006428	246.000
ENSDART00000153569.3	1374	1124.000	1.173159	56.000
ENSDART00000112118.5	1492	1242.000	0.000000	0.000
ENSDART00000156305.2	605	355.000	0.000000	0.000
ENSDART00000192993.1	5021	4771.000	0.000000	0.000
ENSDART00000156248.2	820	570.000	0.216261	5.235
ENSDART00000004071.7	1064	814.000	4.014124	138.765
ENSDART00000140844.2	3043	2793.000	0.000000	0.000
ENSDART00000110447.4	2649	2399.000	0.000000	0.000
ENSDART00000150213.3	2468	2208.000	0.245281	23.000
ENSDART00000161828.2	1043	793.000	3.563226	120.000
ENSDART00000048675.6	2218	1968.000	5.897411	492.891
ENSDART00000139561.2	505	255.000	23.557017	255.109
ENSDART00000021417.9	3586	3336.000	0.023651	3.351
ENSDART00000141463.3	11266	11016.000	0.188102	88.000
ENSDART00000173097.2	539	289.000	0.000000	0.000
ENSDART00000162121.3	9117	8867.000	0.000000	0.000
ENSDART00000042158.5	1578	1328.000	6.737842	380.000
ENSDART00000125237.3	799	549.000	0.000000	0.000
ENSDART00000135850.2	435	185.000	0.000000	0.000
ENSDART00000138604.3	1725	1475.000	0.191569	12.000
ENSDART00000088668.7	1563	1313.000	0.000000	0.000
ENSDART00000142922.2	2202	1952.000	3.413830	283.000
ENSDART00000012164.10	1476	1226.000	1.133175	59.000
ENSDART00000173042.2	3879	3629.000	0.000000	0.000
ENSDART00000169012.2	3924	3674.000	0.000000	0.000
ENSDART00000132029.2	712	462.000	0.000000	0.000
ENSDART00000129295.3	783	533.000	0.000000	0.000
ENSDART00000152780.3	3879	3629.000	0.000000	0.000
ENSDART00000152757.2	870	620.000	0.000000	0.000
ENSDART00000073432.6	7252	7002.000	0.000000	0.000
ENSDART00000182207.1	1398	1148.000	0.000000	0.000
ENSDART00000181448.1	6413	6163.000	0.183822	48.112
ENSDART00000161036.2	3123	2873.000	0.579960	70.762
ENSDART00000022620.8	2926	2676.000	1.234001	140.238
ENSDART00000162324.2	7965	7715.000	0.000000	0.000
ENSDART00000151772.3	751	501.000	0.000000	0.000
ENSDART00000188650.1	8639	8389.000	0.000000	0.000
ENSDART00000143261.2	289	42.036	0.000000	0.000
ENSDART00000138237.2	221	11.965	0.000000	0.000
ENSDART00000139099.2	508	258.000	0.000000	0.000
ENSDART00000131619.3	593	343.000	0.000000	0.000
ENSDART00000115344.5	2064	1814.000	0.000000	0.000
ENSDART00000135626.3	763	513.000	0.000000	0.000
ENSDART00000193390.1	1991	1741.000	0.000000	0.000
ENSDART00000183949.1	2416	2166.000	0.000000	0.000
ENSDART00000056927.7	991	741.000	0.000000	0.000
ENSDART00000193550.1	1343	1093.000	0.000000	0.000
ENSDART00000044125.7	1206	956.000	15.978796	648.734
ENSDART00000152418.3	948	698.000	0.110178	3.266
ENSDART00000152668.2	877	627.000	0.000000	0.000
ENSDART00000153500.3	1459	1209.000	10.865693	557.890
ENSDART00000190666.1	228	13.360	0.000000	0.000
ENSDART00000036926.8	1672	1422.000	0.132472	8.000
ENSDART00000155396.3	1708	1458.000	2.907035	180.000
ENSDART00000146602.3	2164	1914.000	0.012302	1.000
ENSDART00000148611.2	512	262.000	0.000000	0.000
ENSDART00000181442.1	1847	1597.000	0.044234	3.000
ENSDART00000122349.4	3426	3176.000	2.009204	271.000
ENSDART00000135046.2	1040	790.000	0.000000	0.000
ENSDART00000058221.7	2496	2246.000	8.848466	844.000
ENSDART00000081918.5	1837	1587.000	0.000000	0.000
ENSDART00000114923.4	1682	1432.000	1.167483	71.000
ENSDART00000128145.3	4711	4461.000	0.944185	178.877
ENSDART00000152134.2	1068	818.000	0.032334	1.123
ENSDART00000052641.5	1974	1724.000	214.587835	15711.117
ENSDART00000148453.1	856	606.000	1.891053	48.668
ENSDART00000148373.2	872	622.000	0.000000	0.000
ENSDART00000148950.1	829	579.000	0.000000	0.000
ENSDART00000148821.1	729	479.000	0.000000	0.000
ENSDART00000058956.7	1882	1632.000	25.619303	1775.629
ENSDART00000189335.1	1797	1547.000	25.801987	1695.150
ENSDART00000183920.1	1742	1492.000	18.105626	1147.221
ENSDART00000149916.3	876	626.000	0.000000	0.000
ENSDART00000150070.2	658	408.000	0.000000	0.000
ENSDART00000150138.2	770	520.000	0.000000	0.000
ENSDART00000149207.2	559	309.000	0.915897	12.019
ENSDART00000063357.6	1901	1651.000	3.536768	247.981
ENSDART00000174048.2	1739	1489.000	0.071524	4.523
ENSDART00000174287.2	1985	1735.000	0.000000	0.000
ENSDART00000161866.2	1077	827.000	0.000000	0.000
ENSDART00000168456.2	1342	1092.000	0.000000	0.000
ENSDART00000009859.9	2750	2500.000	0.244889	26.000
ENSDART00000167312.2	472	222.000	0.000000	0.000
ENSDART00000027598.9	1496	1246.000	13.049766	690.535
ENSDART00000137865.2	386	136.000	0.000000	0.000
ENSDART00000151375.3	3093	2843.000	5.781355	698.025
ENSDART00000010997.8	2501	2251.000	39.044149	3732.469
ENSDART00000188025.1	5591	5341.000	0.158733	36.004
ENSDART00000183745.1	5073	4823.000	0.000000	0.000
ENSDART00000145079.2	490	240.000	0.000000	0.000
ENSDART00000190812.1	1822	1572.000	0.089874	6.000
ENSDART00000192428.1	1983	1733.000	0.000000	0.000
ENSDART00000171135.2	835	585.000	0.000000	0.000
ENSDART00000168825.2	948	698.000	0.000000	0.000
ENSDART00000171212.2	916	666.000	0.000000	0.000
ENSDART00000158215.2	733	483.000	0.000000	0.000
ENSDART00000170265.2	761	511.000	0.000000	0.000
ENSDART00000171206.2	1655	1405.000	5.516757	329.174
ENSDART00000186779.1	2993	2743.000	2.806456	326.925
ENSDART00000182956.1	3150	2900.000	0.000000	0.000
ENSDART00000153547.2	1070	820.000	0.000000	0.000
ENSDART00000113362.4	5928	5678.000	0.050379	12.148
ENSDART00000191326.1	5976	5726.000	0.000000	0.000
ENSDART00000126737.4	1133	883.000	0.106668	4.000
ENSDART00000173900.2	628	378.000	0.000000	0.000
ENSDART00000144547.2	1031	781.000	0.000000	0.000
ENSDART00000128869.4	2970	2720.000	2.150199	248.378
ENSDART00000179977.1	2540	2290.000	0.000000	0.000
ENSDART00000191608.1	2283	2033.000	0.000000	0.000
ENSDART00000123225.3	4166	3916.000	0.370341	61.590
ENSDART00000102482.6	504	254.000	77.554432	836.575
ENSDART00000136215.2	770	520.000	1.694689	37.425
ENSDART00000146574.2	802	552.000	0.000000	0.000
ENSDART00000078447.7	1587	1337.000	10.232459	581.000
ENSDART00000140900.2	769	519.000	0.000000	0.000
ENSDART00000133938.3	1010	760.000	0.000000	0.000
ENSDART00000002764.9	1609	1359.000	5.267317	304.000
ENSDART00000159346.2	1253	1003.000	7.950998	338.678
ENSDART00000181112.1	717	467.000	0.273240	5.419
ENSDART00000099787.5	2313	2063.000	0.235137	20.601
ENSDART00000051792.6	4617	4367.000	0.430305	79.804
ENSDART00000091529.5	2501	2251.000	1.781307	170.286
ENSDART00000152441.2	3178	2928.000	0.000000	0.000
ENSDART00000143857.2	646	396.000	0.000000	0.000
ENSDART00000149784.2	1083	833.000	0.312535	11.056
ENSDART00000149017.2	420	170.000	0.269229	1.944
ENSDART00000134408.2	883	633.000	0.893830	24.028
ENSDART00000135203.2	439	189.000	3.511022	28.181
ENSDART00000136831.3	1053	803.000	0.000000	0.000
ENSDART00000131612.3	1200	950.000	0.211149	8.519
ENSDART00000150995.2	1537	1287.000	2.213819	121.000
ENSDART00000010774.7	3177	2927.000	0.241343	30.000
ENSDART00000077978.5	721	471.000	5.250015	105.014
ENSDART00000138130.2	673	423.000	0.667234	11.986
ENSDART00000041609.7	3689	3439.000	4.382108	640.000
ENSDART00000153598.3	3445	3195.000	0.154303	20.937
ENSDART00000155806.2	828	578.000	2.406162	59.063
ENSDART00000132812.2	847	597.000	0.000000	0.000
ENSDART00000146065.4	2193	1943.000	0.000000	0.000
ENSDART00000114876.5	1357	1107.000	0.000000	0.000
ENSDART00000173864.2	948	698.000	10.626504	315.000
ENSDART00000022204.5	2587	2337.000	0.000000	0.000
ENSDART00000137343.2	1887	1637.000	0.071921	5.000
ENSDART00000151174.2	1639	1389.000	0.000000	0.000
ENSDART00000163231.2	684	434.000	6.409191	118.129
ENSDART00000138328.2	3834	3584.000	2.069559	315.000
ENSDART00000131720.2	469	219.000	0.322561	3.000
ENSDART00000151299.3	6036	5786.000	0.026929	6.617
ENSDART00000022761.8	5877	5627.000	0.000000	0.000
ENSDART00000133962.4	1428	1178.000	0.000000	0.000
ENSDART00000166798.2	1288	1038.000	0.000000	0.000
ENSDART00000148191.2	1938	1688.000	0.000000	0.000
ENSDART00000136624.2	4107	3857.000	0.000000	0.000
ENSDART00000077775.5	3114	2864.000	0.016443	2.000
ENSDART00000189810.1	978	728.000	0.194069	6.000
ENSDART00000182705.1	453	203.000	0.000000	0.000
ENSDART00000149263.3	1476	1226.000	0.000000	0.000
ENSDART00000153776.2	1068	818.000	1.844844	64.088
ENSDART00000091876.6	4038	3788.000	0.098810	15.896
ENSDART00000164632.2	3689	3439.000	0.000000	0.000
ENSDART00000171267.2	1775	1525.000	2.580019	167.093
ENSDART00000165005.2	2054	1804.000	30.352923	2325.422
ENSDART00000166496.3	4525	4275.000	3.037515	551.467
ENSDART00000173515.2	13728	13478.000	0.653403	374.000
ENSDART00000082296.6	1352	1102.000	0.000000	0.000
ENSDART00000074959.6	2024	1774.000	0.000000	0.000
ENSDART00000186378.1	1104	854.000	0.000000	0.000
ENSDART00000188253.1	1158	908.000	0.000000	0.000
ENSDART00000191930.1	1056	806.000	0.000000	0.000
ENSDART00000186458.1	1122	872.000	0.000000	0.000
ENSDART00000110097.3	1364	1114.000	0.000000	0.000
ENSDART00000151761.2	1642	1392.000	0.000000	0.000
ENSDART00000170323.2	864	614.000	0.000000	0.000
ENSDART00000131469.2	1080	830.000	0.000000	0.000
ENSDART00000020296.7	4119	3869.000	0.000000	0.000
ENSDART00000189096.1	3970	3720.000	0.000000	0.000
ENSDART00000151501.2	2717	2467.000	0.066813	7.000
ENSDART00000101571.4	1870	1620.000	2.723671	187.385
ENSDART00000140808.3	941	691.000	0.000000	0.000
ENSDART00000140967.2	770	520.000	0.000000	0.000
ENSDART00000145602.2	322	72.149	0.351934	1.078
ENSDART00000077769.7	1458	1208.000	17.661418	906.061
ENSDART00000174799.2	3068	2818.000	0.671628	80.377
ENSDART00000158553.2	1056	806.000	0.438219	15.000
ENSDART00000151498.2	1641	1391.000	0.000000	0.000
ENSDART00000180258.1	1642	1392.000	0.000000	0.000
ENSDART00000168351.2	571	321.000	0.000000	0.000
ENSDART00000158370.2	619	369.000	0.000000	0.000
ENSDART00000163393.2	579	329.000	0.000000	0.000
ENSDART00000162359.2	6034	5784.000	1.529795	375.774
ENSDART00000164639.2	582	332.000	0.157904	2.226
ENSDART00000180209.1	2301	2051.000	0.000000	0.000
ENSDART00000169447.2	1863	1613.000	0.000000	0.000
ENSDART00000167209.3	2250	2000.000	0.376752	32.000
ENSDART00000074490.5	1278	1028.000	0.000000	0.000
ENSDART00000132800.3	2230	1980.000	0.000000	0.000
ENSDART00000189136.1	1914	1664.000	0.000000	0.000
ENSDART00000059514.7	5108	4858.000	0.213270	44.000
ENSDART00000156577.3	2676	2426.000	0.543541	56.000
ENSDART00000156031.2	7798	7548.000	0.330681	106.000
ENSDART00000180172.1	6214	5964.000	0.000000	0.000
ENSDART00000084745.6	6153	5903.000	0.000000	0.000
ENSDART00000192801.1	6109	5859.000	0.000000	0.000
ENSDART00000175577.2	6093	5843.000	0.000000	0.000
ENSDART00000114043.4	1445	1195.000	0.132775	6.738
ENSDART00000141078.2	599	349.000	0.000000	0.000
ENSDART00000113656.5	2392	2142.000	0.354653	32.262
ENSDART00000169114.2	1910	1660.000	0.000000	0.000
ENSDART00000142259.3	2886	2636.000	0.105986	11.865
ENSDART00000148369.3	793	543.000	0.000000	0.000
ENSDART00000136175.3	870	620.000	0.000000	0.000
ENSDART00000145605.2	606	356.000	0.000000	0.000
ENSDART00000138757.2	763	513.000	0.000000	0.000
ENSDART00000056466.8	1730	1480.000	0.032216	2.025
ENSDART00000166198.2	3282	3032.000	1.057110	136.118
ENSDART00000147474.3	1822	1572.000	0.164769	11.000
ENSDART00000142857.3	570	320.000	0.075605	1.027
ENSDART00000134834.2	849	599.000	1.400989	35.639
ENSDART00000140015.3	871	621.000	0.000000	0.000
ENSDART00000141247.3	612	362.000	0.000000	0.000
ENSDART00000049075.8	3494	3244.000	1.275148	175.674
ENSDART00000040538.8	3671	3421.000	0.228080	33.136
ENSDART00000185369.1	2148	1898.000	0.019229	1.550
ENSDART00000172496.3	2044	1794.000	0.000000	0.000
ENSDART00000191715.1	2261	2011.000	0.000000	0.000
ENSDART00000192546.1	3034	2784.000	0.047477	5.613
ENSDART00000027803.9	2502	2252.000	0.000000	0.000
ENSDART00000187808.1	2661	2411.000	0.000000	0.000
ENSDART00000057645.6	2786	2536.000	2.776241	299.000
ENSDART00000156920.3	504	254.000	0.000000	0.000
ENSDART00000155151.2	1866	1616.000	0.161038	11.052
ENSDART00000105526.5	1743	1493.000	0.030726	1.948
ENSDART00000139382.3	3040	2790.000	1.299726	154.000
ENSDART00000047220.9	2018	1768.000	0.000000	0.000
ENSDART00000145428.2	859	609.000	2.182120	56.437
ENSDART00000174021.2	693	443.000	0.000000	0.000
ENSDART00000131419.3	861	611.000	0.000000	0.000
ENSDART00000067489.7	1839	1589.000	22.562477	1522.563
ENSDART00000159902.2	3820	3570.000	0.554047	84.000
ENSDART00000153502.3	863	613.000	13.087218	340.700
ENSDART00000100756.5	435	185.000	0.000000	0.000
ENSDART00000134520.3	1194	944.000	0.153929	6.171
ENSDART00000166776.2	2671	2421.000	0.000000	0.000
ENSDART00000126196.4	4614	4364.000	0.000000	0.000
ENSDART00000099916.5	6241	5991.000	0.021284	5.415
ENSDART00000011506.8	1432	1182.000	0.000000	0.000
ENSDART00000141827.2	685	435.000	0.270655	5.000
ENSDART00000163814.2	4025	3775.000	0.133045	21.330
ENSDART00000186119.1	2781	2531.000	0.000000	0.000
ENSDART00000190283.1	3668	3418.000	0.017861	2.593
ENSDART00000165016.2	3091	2841.000	0.000000	0.000
ENSDART00000155660.2	595	345.000	0.000000	0.000
ENSDART00000109063.3	1791	1541.000	0.076402	5.000
ENSDART00000167915.2	5389	5139.000	1.560822	340.641
ENSDART00000159638.2	2478	2228.000	0.000000	0.000
ENSDART00000101261.6	1503	1253.000	1.108757	59.000
ENSDART00000152239.3	1074	824.000	0.783795	27.428
ENSDART00000104936.6	502	252.000	1.041824	11.150
ENSDART00000152258.2	145	4.952	0.000000	0.000
ENSDART00000152498.2	1022	772.000	0.250007	8.197
ENSDART00000043251.8	1741	1491.000	0.021926	1.388
ENSDART00000112098.4	4308	4058.000	1.862637	321.000
ENSDART00000123844.4	1147	897.000	0.000000	0.000
ENSDART00000159462.2	1203	953.000	6.893608	279.000
ENSDART00000029946.9	2065	1815.000	8.548777	658.939
ENSDART00000056453.7	1299	1049.000	1.759028	78.363
ENSDART00000062699.6	1595	1345.000	0.000000	0.000
ENSDART00000123832.4	1985	1735.000	0.000000	0.000
ENSDART00000184930.1	4062	3812.000	0.082742	13.395
ENSDART00000188713.1	4155	3905.000	0.000000	0.000
ENSDART00000145291.2	578	328.000	0.000000	0.000
ENSDART00000136157.3	742	492.000	0.000000	0.000
ENSDART00000133813.4	1008	758.000	0.000000	0.000
ENSDART00000176451.2	2411	2161.000	1.416524	130.000
ENSDART00000172931.2	1901	1651.000	0.541966	38.000
ENSDART00000133701.2	2429	2179.000	0.064838	6.000
ENSDART00000076265.4	2678	2428.000	6.458934	666.000
ENSDART00000131881.2	749	499.000	0.000000	0.000
ENSDART00000131638.3	891	641.000	0.000000	0.000
ENSDART00000188078.1	3600	3350.000	0.000000	0.000
ENSDART00000104008.4	843	593.000	1.786871	45.000
ENSDART00000141683.2	1806	1556.000	0.108889	7.195
ENSDART00000146793.2	1773	1523.000	0.000000	0.000
ENSDART00000134326.3	3009	2759.000	7.122864	834.586
ENSDART00000135772.2	1773	1523.000	0.367263	23.754
ENSDART00000167089.2	5307	5057.000	0.067504	14.497
ENSDART00000112382.4	8358	8108.000	0.123369	42.480
ENSDART00000030557.8	1316	1066.000	5.586967	252.929
ENSDART00000145333.3	418	168.000	0.873552	6.233
ENSDART00000159939.2	1284	1034.000	1.079717	47.413
ENSDART00000165025.2	1932	1682.000	9.485812	677.587
ENSDART00000173008.2	3489	3239.000	0.000000	0.000
ENSDART00000190885.1	3850	3600.000	0.000000	0.000
ENSDART00000160836.2	1930	1680.000	0.000000	0.000
ENSDART00000189867.1	3850	3600.000	0.000000	0.000
ENSDART00000157159.3	6218	5968.000	0.044431	11.261
ENSDART00000173159.2	176	6.695	344.650343	98.000
ENSDART00000173433.2	346	96.006	39.889473	162.637
ENSDART00000065365.5	2309	2059.000	2.413023	211.000
ENSDART00000159678.2	1051	801.000	0.000000	0.000
ENSDART00000092690.7	4383	4133.000	0.800961	140.586
ENSDART00000150040.2	1434	1184.000	0.102857	5.172
ENSDART00000146045.3	2399	2149.000	0.086229	7.870
ENSDART00000179730.1	5446	5196.000	0.000000	0.000
ENSDART00000182582.1	6206	5956.000	0.191572	48.456
ENSDART00000169932.2	3733	3483.000	0.216700	32.054
ENSDART00000189302.1	3810	3560.000	0.000000	0.000
ENSDART00000188336.1	3705	3455.000	0.204538	30.012
ENSDART00000002985.7	1423	1173.000	1.229538	61.250
ENSDART00000135144.2	1062	812.000	0.612111	21.108
ENSDART00000125188.4	1243	993.000	3.761874	158.642
ENSDART00000148656.3	763	513.000	0.000000	0.000
ENSDART00000133823.2	575	325.000	0.000000	0.000
ENSDART00000147505.2	610	360.000	0.000000	0.000
ENSDART00000144035.3	679	429.000	0.000000	0.000
ENSDART00000146070.4	9165	8915.000	0.273987	103.733
ENSDART00000148608.3	774	524.000	0.058152	1.294
ENSDART00000088222.6	2961	2711.000	0.000000	0.000
ENSDART00000169292.3	2915	2665.000	0.000000	0.000
ENSDART00000188037.1	2808	2558.000	0.000000	0.000
ENSDART00000141068.2	2699	2449.000	1.624925	169.000
ENSDART00000089386.6	2447	2180.000	0.321318	29.748
ENSDART00000136504.2	730	480.000	0.503112	10.256
ENSDART00000123011.3	1866	1616.000	0.000000	0.000
ENSDART00000169966.2	3093	2843.000	0.149084	18.000
ENSDART00000167344.2	806	556.000	0.000000	0.000
ENSDART00000149170.2	825	575.000	0.000000	0.000
ENSDART00000126617.4	2239	1989.000	7.170563	605.693
ENSDART00000185043.1	2833	2583.000	0.000000	0.000
ENSDART00000182722.1	2439	2189.000	0.272441	25.327
ENSDART00000092773.6	1780	1530.000	4.540105	295.000
ENSDART00000012039.8	3396	3146.000	0.000000	0.000
ENSDART00000159789.3	1733	1483.000	0.000000	0.000
ENSDART00000172841.2	5502	5252.000	0.045935	10.246
ENSDART00000135985.4	3723	3473.000	0.779701	115.000
ENSDART00000166244.2	610	360.000	2.066753	31.598
ENSDART00000184051.1	8078	7828.000	0.230522	76.635
ENSDART00000156726.2	7591	7341.000	0.045180	14.085
ENSDART00000187126.1	3268	3018.000	0.000000	0.000
ENSDART00000147001.3	1175	925.000	0.025456	1.000
ENSDART00000185310.1	1066	816.000	0.000000	0.000
ENSDART00000174020.2	5030	4780.000	0.014139	2.870
ENSDART00000184821.1	5641	5391.000	0.000000	0.000
ENSDART00000155658.2	2497	2247.000	0.034363	3.279
ENSDART00000114723.4	1866	1616.000	0.054217	3.721
ENSDART00000025724.7	2513	2263.000	5.254630	505.000
ENSDART00000146896.2	745	495.000	0.000000	0.000
ENSDART00000133243.2	517	267.000	0.000000	0.000
ENSDART00000140133.2	561	311.000	0.748001	9.879
ENSDART00000104866.5	1636	1386.000	2.210642	130.121
ENSDART00000136131.3	923	673.000	0.000000	0.000
ENSDART00000181143.1	1025	775.000	0.000000	0.000
ENSDART00000014840.6	1640	1390.000	2.386435	140.873
ENSDART00000125860.3	1366	1116.000	1.690626	80.127
ENSDART00000046951.9	3241	2978.000	0.759070	96.000
ENSDART00000144571.4	1360	1100.000	0.000000	0.000
ENSDART00000170952.2	1427	1177.000	0.040012	2.000
ENSDART00000163203.3	6054	5804.000	0.000000	0.000
ENSDART00000191946.1	3732	3482.000	0.000000	0.000
ENSDART00000190012.1	3766	3516.000	0.000000	0.000
ENSDART00000190305.1	4154	3904.000	0.325366	53.945
ENSDART00000182960.1	3892	3642.000	0.000000	0.000
ENSDART00000190184.1	3892	3642.000	0.000000	0.000
ENSDART00000182687.1	3600	3350.000	0.000000	0.000
ENSDART00000174278.2	4071	3821.000	0.125676	20.394
ENSDART00000191591.1	3539	3289.000	1.171842	163.681
ENSDART00000180424.1	4193	3943.000	0.000000	0.000
ENSDART00000169373.2	2202	1952.000	0.198331	16.441
ENSDART00000134805.2	815	565.000	0.000000	0.000
ENSDART00000073717.6	704	454.000	0.000000	0.000
ENSDART00000146718.2	583	333.000	0.000000	0.000
ENSDART00000132571.3	3274	3024.000	0.645300	82.872
ENSDART00000142972.2	1494	1244.000	1.139038	60.176
ENSDART00000189936.1	1542	1292.000	0.379952	20.848
ENSDART00000161771.3	2918	2668.000	0.265701	30.105
ENSDART00000174351.2	4900	4650.000	0.170725	33.714
ENSDART00000139114.2	521	271.000	0.000000	0.000
ENSDART00000081326.5	3285	3035.000	3.630968	468.000
ENSDART00000168060.2	553	303.000	0.000000	0.000
ENSDART00000168181.2	1289	1039.000	0.000000	0.000
ENSDART00000163636.2	534	284.000	0.000000	0.000
ENSDART00000142975.2	772	522.000	0.000000	0.000
ENSDART00000173262.2	2886	2636.000	1.348860	151.000
ENSDART00000078186.4	1125	875.000	0.000000	0.000
ENSDART00000166258.2	318	68.234	0.000000	0.000
ENSDART00000160499.2	1800	1550.000	1.914142	126.000
ENSDART00000158677.2	2203	1953.000	1.121692	93.034
ENSDART00000160495.2	889	639.000	0.662051	17.966
ENSDART00000135987.2	3792	3542.000	0.000000	0.000
ENSDART00000183417.1	6018	5768.000	0.110222	27.000
ENSDART00000173150.2	1888	1638.000	4.930779	343.000
ENSDART00000167828.3	773	523.000	1.170596	26.000
ENSDART00000148512.3	1126	876.000	0.000000	0.000
ENSDART00000192931.1	1238	988.000	0.000000	0.000
ENSDART00000092299.6	1319	1069.000	0.000000	0.000
ENSDART00000090962.6	5312	5062.000	0.065124	14.000
ENSDART00000188370.1	5692	5442.000	0.000000	0.000
ENSDART00000177621.2	5719	5469.000	0.000000	0.000
ENSDART00000090922.5	5427	5177.000	0.000000	0.000
ENSDART00000141868.2	851	601.000	2.594520	66.221
ENSDART00000187266.1	330	80.056	8.085778	27.490
ENSDART00000188728.1	339	89.016	0.000000	0.000
ENSDART00000156032.3	7439	7189.000	0.461834	141.000
ENSDART00000114190.4	2688	2438.000	0.000000	0.000
ENSDART00000185765.1	2759	2509.000	0.000000	0.000
ENSDART00000192332.1	4027	3777.000	0.006234	1.000
ENSDART00000135933.4	3553	3303.000	0.651964	91.453
ENSDART00000171971.2	1689	1439.000	0.669727	40.928
ENSDART00000156444.2	1424	1174.000	1.203423	60.000
ENSDART00000064586.6	1728	1478.000	2.635580	165.430
ENSDART00000103757.4	2533	2283.000	0.825124	80.000
ENSDART00000040555.6	3300	3050.000	0.765854	99.200
ENSDART00000042672.7	2703	2453.000	0.374371	39.000
ENSDART00000155580.2	1169	919.000	16.885161	659.000
ENSDART00000087477.5	2998	2748.000	0.762621	89.000
ENSDART00000161652.2	6098	5848.000	0.075757	18.815
ENSDART00000164514.2	1335	1085.000	0.000000	0.000
ENSDART00000067160.4	1777	1527.000	0.015420	1.000
ENSDART00000137774.2	868	618.000	0.000000	0.000
ENSDART00000147056.3	1859	1609.000	3.083943	210.730
ENSDART00000151050.2	377	127.000	0.547902	2.955
ENSDART00000017535.6	1460	1210.000	2.886248	148.315
ENSDART00000172269.2	2078	1828.000	0.000000	0.000
ENSDART00000132181.3	1965	1715.000	0.000000	0.000
ENSDART00000139112.2	537	287.000	0.000000	0.000
ENSDART00000125991.4	5306	5056.000	0.000000	0.000
ENSDART00000186372.1	5270	5020.000	1.320437	281.505
ENSDART00000133018.2	915	665.000	0.000000	0.000
ENSDART00000147278.2	3306	3056.000	9.184557	1192.000
ENSDART00000063938.5	5154	4904.000	0.000000	0.000
ENSDART00000187729.1	1842	1592.000	0.000000	0.000
ENSDART00000193246.1	5004	4754.000	0.000000	0.000
ENSDART00000186753.1	5103	4853.000	0.000000	0.000
ENSDART00000190206.1	4401	4151.000	0.000000	0.000
ENSDART00000152220.2	1828	1578.000	0.029844	2.000
ENSDART00000146090.2	1215	965.000	1.863920	76.387
ENSDART00000030103.8	1891	1641.000	20.992832	1463.000
ENSDART00000127955.4	1380	1130.000	7.895530	378.900
ENSDART00000183174.1	885	635.000	0.474196	12.788
ENSDART00000171303.2	1045	795.000	1.460574	49.312
ENSDART00000145010.3	1239	989.000	0.487088	20.458
ENSDART00000137834.2	732	482.000	0.108883	2.229
ENSDART00000134833.2	736	486.000	0.000000	0.000
ENSDART00000132858.3	1537	1287.000	2.045392	111.794
ENSDART00000180485.1	3228	2978.000	0.470612	59.519
ENSDART00000143836.3	2115	1865.000	31.139632	2466.363
ENSDART00000140953.2	835	585.000	0.468398	11.637
ENSDART00000159712.2	989	739.000	0.000000	0.000
ENSDART00000160959.2	633	383.000	0.000000	0.000
ENSDART00000172561.2	442	192.000	0.000000	0.000
ENSDART00000136245.3	5997	5747.000	1.562390	381.325
ENSDART00000182065.1	4407	4157.000	0.000000	0.000
ENSDART00000192268.1	4401	4151.000	0.128626	22.675
ENSDART00000081170.6	4488	4238.000	0.000000	0.000
ENSDART00000154216.2	750	500.000	0.000000	0.000
ENSDART00000149688.3	2895	2645.000	0.000000	0.000
ENSDART00000149397.2	565	315.000	0.000000	0.000
ENSDART00000134407.2	749	499.000	0.235942	5.000
ENSDART00000163101.2	933	683.000	0.287773	8.347
ENSDART00000046781.7	952	702.000	23.468256	699.653
ENSDART00000164808.2	334	84.033	0.000000	0.000
ENSDART00000145091.2	1797	1547.000	0.000000	0.000
ENSDART00000192392.1	1461	1211.000	0.000000	0.000
ENSDART00000172256.2	1498	1248.000	0.095870	5.081
ENSDART00000167877.2	468	218.000	0.000000	0.000
ENSDART00000173258.2	6913	6663.000	0.000000	0.000
ENSDART00000173405.2	538	288.000	0.000000	0.000
ENSDART00000173379.2	6693	6443.000	0.127947	35.009
ENSDART00000110794.4	3813	3563.000	0.000000	0.000
ENSDART00000180133.1	5151	4901.000	0.000000	0.000
ENSDART00000181125.1	5271	5021.000	0.000000	0.000
ENSDART00000188968.1	4784	4534.000	0.000000	0.000
ENSDART00000081840.3	1471	1221.000	0.405046	21.003
ENSDART00000131321.3	981	731.000	0.000000	0.000
ENSDART00000054579.6	1439	1189.000	0.457961	23.125
ENSDART00000145609.2	732	482.000	0.905395	18.533
ENSDART00000135920.2	891	641.000	0.194711	5.300
ENSDART00000144324.2	539	289.000	0.081477	1.000
ENSDART00000144813.3	977	727.000	0.000000	0.000
ENSDART00000176027.2	5502	5252.000	1.356860	302.639
ENSDART00000133908.2	639	389.000	0.000000	0.000
ENSDART00000142359.2	1031	781.000	0.633146	21.000
ENSDART00000140960.2	905	655.000	0.000000	0.000
ENSDART00000123601.4	2573	2323.000	5.381545	530.910
ENSDART00000124740.4	7903	7653.000	0.071810	23.339
ENSDART00000182279.1	8005	7755.000	0.000000	0.000
ENSDART00000124181.4	7848	7598.000	0.603275	194.661
ENSDART00000060447.4	1093	843.000	4.748502	170.000
ENSDART00000133116.2	1485	1235.000	0.000000	0.000
ENSDART00000183302.1	2747	2497.000	0.000000	0.000
ENSDART00000113422.4	1607	1357.000	0.000000	0.000
ENSDART00000179936.1	2385	2135.000	0.000000	0.000
ENSDART00000193198.1	2145	1895.000	0.000000	0.000
ENSDART00000193799.1	2179	1929.000	0.000000	0.000
ENSDART00000166003.2	1600	1350.000	0.017442	1.000
ENSDART00000163781.2	1055	805.000	0.000000	0.000
ENSDART00000167648.2	873	623.000	0.000000	0.000
ENSDART00000159625.2	2996	2746.000	0.000000	0.000
ENSDART00000189576.1	3316	3066.000	0.000000	0.000
ENSDART00000185516.1	3192	2942.000	0.000000	0.000
ENSDART00000189025.1	3322	3072.000	0.000000	0.000
ENSDART00000151335.2	825	575.000	3.049215	74.460
ENSDART00000151029.2	811	561.000	0.000000	0.000
ENSDART00000075438.6	939	689.000	34.535818	1010.540
ENSDART00000151687.2	621	371.000	0.000000	0.000
ENSDART00000164741.2	5806	5556.000	1.148544	271.003
ENSDART00000076895.2	1227	977.000	0.000000	0.000
ENSDART00000010496.8	1255	1005.000	0.679465	29.000
ENSDART00000103640.5	3322	3072.000	0.299889	39.124
ENSDART00000171325.2	2195	1945.000	0.966632	79.845
ENSDART00000161618.2	872	622.000	0.270883	7.155
ENSDART00000105485.4	829	579.000	42.367376	1041.777
ENSDART00000148088.2	795	545.000	0.441681	10.223
ENSDART00000111961.4	2823	2573.000	0.000000	0.000
ENSDART00000140856.2	6249	5999.000	0.388603	99.003
ENSDART00000132027.2	1704	1454.000	0.000000	0.000
ENSDART00000143581.3	276	32.649	0.000000	0.000
ENSDART00000186045.1	2282	2032.000	0.092705	8.000
ENSDART00000110061.4	1338	1088.000	0.000000	0.000
ENSDART00000066839.6	1798	1548.000	0.000000	0.000
ENSDART00000093133.5	1794	1544.000	0.122005	8.000
ENSDART00000149364.3	3653	3403.000	0.000000	0.000
ENSDART00000149356.2	2451	2201.000	0.000000	0.000
ENSDART00000158216.2	1118	855.000	0.000000	0.000
ENSDART00000191702.1	831	581.000	0.000000	0.000
ENSDART00000153969.2	654	404.000	0.000000	0.000
ENSDART00000065495.5	2797	2547.000	1.987246	214.954
ENSDART00000161881.2	3074	2824.000	0.050029	6.000
ENSDART00000164473.2	1971	1721.000	0.000000	0.000
ENSDART00000190423.1	1869	1619.000	0.000000	0.000
ENSDART00000133331.2	746	496.000	0.000000	0.000
ENSDART00000058255.5	1492	1242.000	0.132712	7.000
ENSDART00000144615.3	721	471.000	2.803177	56.071
ENSDART00000138084.4	1145	895.000	0.967418	36.771
ENSDART00000128730.4	1560	1310.000	10.184023	566.572
ENSDART00000139839.3	1094	844.000	1.433851	51.394
ENSDART00000134748.3	888	638.000	0.000000	0.000
ENSDART00000007927.8	882	632.000	0.909454	24.410
ENSDART00000172870.2	386	136.000	0.000000	0.000
ENSDART00000186597.1	1456	1206.000	0.000000	0.000
ENSDART00000136259.2	3853	3603.000	1.232584	188.602
ENSDART00000141268.2	787	537.000	0.394461	8.996
ENSDART00000188499.1	3688	3438.000	1.338318	195.402
ENSDART00000141698.2	867	617.000	0.000000	0.000
ENSDART00000136581.2	673	423.000	0.323730	5.816
ENSDART00000090684.6	2365	2115.000	0.035454	3.184
ENSDART00000036779.8	10605	10355.000	0.251193	110.464
ENSDART00000182399.1	1052	802.000	0.000000	0.000
ENSDART00000143405.3	851	601.000	1.864436	47.587
ENSDART00000127618.4	1398	1148.000	0.420629	20.507
ENSDART00000024009.6	1287	1037.000	48.179702	2121.815
ENSDART00000124300.4	1539	1289.000	6.738516	368.877
ENSDART00000193130.1	423	173.000	0.000000	0.000
ENSDART00000154273.2	671	421.000	0.921314	16.472
ENSDART00000157364.3	3006	2756.000	1.909182	223.456
ENSDART00000130045.3	3326	3076.000	0.000000	0.000
ENSDART00000004751.7	3678	3428.000	1.827653	266.072
ENSDART00000160038.2	1677	1427.000	0.000000	0.000
ENSDART00000162839.2	1673	1423.000	0.068739	4.154
ENSDART00000005609.10	3648	3398.000	0.713755	103.000
ENSDART00000142351.2	2050	1800.000	0.000000	0.000
ENSDART00000110241.4	3057	2807.000	0.000000	0.000
ENSDART00000186081.1	2685	2435.000	0.000000	0.000
ENSDART00000189828.1	1959	1709.000	0.000000	0.000
ENSDART00000132648.3	2358	2108.000	7.741015	693.000
ENSDART00000134577.2	856	606.000	0.000000	0.000
ENSDART00000184346.1	1535	1285.000	0.000000	0.000
ENSDART00000149612.3	2287	2037.000	0.166189	14.377
ENSDART00000190824.1	1689	1439.000	0.000000	0.000
ENSDART00000139211.2	1151	901.000	0.130671	5.000
ENSDART00000153925.2	9380	9130.000	0.016451	6.379
ENSDART00000014210.5	1129	879.000	0.000000	0.000
ENSDART00000004585.7	2324	2074.000	2.066322	182.000
ENSDART00000013497.8	2600	2350.000	1.773539	177.000
ENSDART00000166895.2	1312	1062.000	0.156858	7.074
ENSDART00000187670.1	1567	1317.000	0.302615	16.926
ENSDART00000152120.2	730	480.000	0.000000	0.000
ENSDART00000145730.2	731	481.000	17.356696	354.549
ENSDART00000081643.7	1663	1413.000	7.123263	427.451
ENSDART00000123742.3	954	704.000	0.000000	0.000
ENSDART00000063320.6	2083	1833.000	50.588119	3938.000
ENSDART00000163141.2	548	298.000	0.000000	0.000
ENSDART00000158269.2	917	667.000	0.000000	0.000
ENSDART00000161339.2	863	613.000	0.000000	0.000
ENSDART00000163848.2	1109	859.000	0.000000	0.000
ENSDART00000170801.2	786	536.000	0.000000	0.000
ENSDART00000159750.2	944	694.000	3.012104	88.776
ENSDART00000172307.2	1324	1074.000	16.466929	751.072
ENSDART00000166978.2	770	520.000	0.000000	0.000
ENSDART00000156911.3	2959	2709.000	0.034769	4.000
ENSDART00000110272.4	2514	2264.000	0.000000	0.000
ENSDART00000141342.2	780	530.000	0.000000	0.000
ENSDART00000134017.2	454	204.000	1.846822	16.000
ENSDART00000139265.2	952	702.000	0.000000	0.000
ENSDART00000172069.2	589	339.000	159.133157	2291.000
ENSDART00000001201.8	1504	1254.000	10.064740	536.000
ENSDART00000145226.2	3272	3022.000	0.000000	0.000
ENSDART00000144973.2	471	221.000	0.000000	0.000
ENSDART00000186511.1	2013	1763.000	0.013356	1.000
ENSDART00000031814.8	1898	1648.000	0.742987	52.000
ENSDART00000170934.2	1773	1523.000	37.338126	2415.000
ENSDART00000169569.2	817	567.000	0.000000	0.000
ENSDART00000108825.5	1325	1075.000	37.988674	1734.312
ENSDART00000131307.2	337	87.022	0.000000	0.000
ENSDART00000034054.8	3958	3708.000	2.908446	458.000
ENSDART00000142791.2	765	515.000	0.000000	0.000
ENSDART00000097359.5	1393	1143.000	1.001342	48.606
ENSDART00000173875.2	437	187.000	0.819276	6.506
ENSDART00000173921.2	452	202.000	0.418390	3.589
ENSDART00000173995.2	235	15.007	0.000000	0.000
ENSDART00000170327.2	525	275.000	0.000000	0.000
ENSDART00000170418.2	3279	3029.000	2.512994	323.263
ENSDART00000181360.1	3195	2945.000	0.000000	0.000
ENSDART00000079521.6	2909	2659.000	0.965261	109.000
ENSDART00000140190.2	524	274.000	0.000000	0.000
ENSDART00000131785.4	2231	1981.000	1.790841	150.663
ENSDART00000023963.10	2283	2033.000	0.270299	23.337
ENSDART00000132543.3	1621	1371.000	0.000000	0.000
ENSDART00000149823.2	6842	6592.000	0.846176	236.888
ENSDART00000149899.2	791	541.000	0.000000	0.000
ENSDART00000105232.5	3017	2767.000	10.533506	1237.790
ENSDART00000191701.1	2850	2600.000	0.000000	0.000
ENSDART00000190269.1	1056	806.000	1.765651	60.437
ENSDART00000142917.3	4485	4235.000	0.000000	0.000
ENSDART00000186228.1	4824	4574.000	0.000000	0.000
ENSDART00000180330.1	4723	4473.000	0.000000	0.000
ENSDART00000189501.1	3174	2924.000	0.000000	0.000
ENSDART00000145618.2	2716	2466.000	1.971785	206.499
ENSDART00000048838.5	1086	836.000	222.835886	7911.451
ENSDART00000025910.7	2292	2042.000	5.454321	473.000
ENSDART00000045985.7	2746	2496.000	3.103745	329.000
ENSDART00000183563.1	1213	963.000	0.000000	0.000
ENSDART00000148236.2	821	571.000	1.107442	26.855
ENSDART00000192062.1	669	419.000	1.806498	32.145
ENSDART00000137182.3	802	552.000	0.326929	7.664
ENSDART00000106103.4	852	602.000	1.833064	46.864
ENSDART00000133841.2	677	427.000	0.000000	0.000
ENSDART00000009591.7	637	387.000	0.000000	0.000
ENSDART00000141074.2	289	42.036	0.000000	0.000
ENSDART00000144018.2	538	288.000	0.000000	0.000
ENSDART00000134083.3	6906	6656.000	0.523581	148.000
ENSDART00000135867.2	422	172.000	0.000000	0.000
ENSDART00000182569.1	5642	5392.000	0.000000	0.000
ENSDART00000091298.7	5822	5572.000	0.000000	0.000
ENSDART00000122919.3	812	562.000	0.000000	0.000
ENSDART00000113642.4	3117	2867.000	0.307657	37.459
ENSDART00000114671.4	1104	854.000	0.000000	0.000
ENSDART00000003420.8	1716	1466.000	0.000000	0.000
ENSDART00000169248.3	6292	6042.000	0.039123	10.039
ENSDART00000059507.6	2550	2300.000	0.249137	24.335
ENSDART00000142193.2	558	308.000	0.000000	0.000
ENSDART00000121946.3	870	620.000	14.318085	377.000
ENSDART00000139929.3	5397	5147.000	2.197145	480.261
ENSDART00000146803.2	496	246.000	0.000000	0.000
ENSDART00000180762.1	2577	2327.000	0.625294	61.794
ENSDART00000009093.10	2667	2417.000	0.000000	0.000
ENSDART00000016658.7	2563	2313.000	19.138923	1880.000
ENSDART00000053867.5	1411	1161.000	0.101408	5.000
ENSDART00000098520.4	2982	2732.000	1.275605	148.000
ENSDART00000143117.3	1638	1388.000	0.436041	25.703
ENSDART00000113979.3	1615	1365.000	0.000000	0.000
ENSDART00000098896.5	1899	1649.000	0.157075	11.000
ENSDART00000089025.6	2087	1837.000	1.550999	121.000
ENSDART00000011188.9	3907	3657.000	0.241861	37.563
ENSDART00000093298.4	3869	3619.000	0.000000	0.000
ENSDART00000060361.5	1071	821.000	0.000000	0.000
ENSDART00000115384.5	822	572.000	0.000000	0.000
ENSDART00000146094.2	1854	1604.000	9.776990	666.000
ENSDART00000138980.2	502	252.000	0.000000	0.000
ENSDART00000135247.2	842	592.000	0.000000	0.000
ENSDART00000137677.2	543	293.000	0.000000	0.000
ENSDART00000138918.3	3422	3172.000	0.000000	0.000
ENSDART00000114662.3	2905	2655.000	0.000000	0.000
ENSDART00000157493.2	3460	3210.000	0.000000	0.000
ENSDART00000076048.5	2911	2641.000	0.336533	37.745
ENSDART00000134449.2	579	329.000	0.000000	0.000
ENSDART00000140488.2	893	643.000	0.000000	0.000
ENSDART00000128932.2	2226	1976.000	0.000000	0.000
ENSDART00000079523.5	1850	1600.000	0.000000	0.000
ENSDART00000101461.5	6308	6058.000	0.194605	50.067
ENSDART00000132400.2	898	648.000	0.000000	0.000
ENSDART00000132473.3	549	299.000	0.000000	0.000
ENSDART00000144497.3	915	665.000	0.000000	0.000
ENSDART00000138019.3	3257	3007.000	0.000000	0.000
ENSDART00000133021.3	762	512.000	0.000000	0.000
ENSDART00000061115.6	3206	2956.000	0.007966	1.000
ENSDART00000078533.5	3065	2815.000	0.000000	0.000
ENSDART00000178481.2	2583	2333.000	0.000000	0.000
ENSDART00000141056.3	2956	2706.000	0.893112	102.636
ENSDART00000141619.2	949	699.000	0.045957	1.364
ENSDART00000027740.8	2945	2695.000	0.000000	0.000
ENSDART00000156008.3	1547	1297.000	0.000000	0.000
ENSDART00000131177.3	2532	2282.000	0.000000	0.000
ENSDART00000166666.2	268	27.847	0.000000	0.000
ENSDART00000050826.9	2416	2166.000	0.434847	40.000
ENSDART00000149121.3	4183	3933.000	0.059870	10.000
ENSDART00000132167.3	4507	4257.000	0.011063	2.000
ENSDART00000190887.1	4824	4574.000	0.000000	0.000
ENSDART00000185818.1	4899	4649.000	0.000000	0.000
ENSDART00000154481.2	500	250.000	0.000000	0.000
ENSDART00000160914.2	1539	1289.000	8.047553	440.536
ENSDART00000165251.2	528	278.000	0.560712	6.620
ENSDART00000053535.7	4758	4508.000	0.881030	168.671
ENSDART00000157547.2	561	311.000	0.000000	0.000
ENSDART00000137795.3	2593	2343.000	1.636838	162.871
ENSDART00000138115.2	296	47.826	0.000000	0.000
ENSDART00000114209.4	1362	1112.000	0.000000	0.000
ENSDART00000139907.2	539	289.000	0.000000	0.000
ENSDART00000163052.2	4054	3804.000	0.947079	153.000
ENSDART00000129954.4	1212	962.000	0.000000	0.000
ENSDART00000009115.5	607	357.000	0.000000	0.000
ENSDART00000153822.3	2542	2292.000	0.000000	0.000
ENSDART00000122583.3	1599	1349.000	0.000000	0.000
ENSDART00000040307.9	3736	3486.000	0.000000	0.000
ENSDART00000143839.2	644	394.000	0.000000	0.000
ENSDART00000167842.2	3726	3476.000	0.000000	0.000
ENSDART00000171924.2	712	462.000	0.050977	1.000
ENSDART00000164722.2	452	202.000	0.000000	0.000
ENSDART00000162521.2	3069	2819.000	0.000000	0.000
ENSDART00000170767.2	1023	773.000	0.708227	23.250
ENSDART00000133242.2	816	566.000	0.000000	0.000
ENSDART00000136750.3	506	256.000	0.000000	0.000
ENSDART00000135935.2	621	371.000	0.000000	0.000
ENSDART00000147884.3	755	505.000	0.000000	0.000
ENSDART00000139734.2	841	591.000	0.199213	5.000
ENSDART00000135510.3	6121	5871.000	0.766031	190.996
ENSDART00000163845.2	2253	2003.000	0.000000	0.000
ENSDART00000050753.6	1880	1630.000	7.092987	491.000
ENSDART00000053868.4	1982	1732.000	2.472445	181.861
ENSDART00000145244.2	711	461.000	0.671123	13.139
ENSDART00000012603.9	2152	1886.000	0.000000	0.000
ENSDART00000155302.2	398	148.000	0.477304	3.000
ENSDART00000191884.1	1145	895.000	0.000000	0.000
ENSDART00000172689.3	2704	2454.000	0.000000	0.000
ENSDART00000078141.6	1489	1239.000	0.000000	0.000
ENSDART00000164043.2	544	294.000	0.000000	0.000
ENSDART00000170510.2	4227	3967.000	0.000000	0.000
ENSDART00000167511.2	357	107.001	0.000000	0.000
ENSDART00000181396.1	3471	3221.000	0.000000	0.000
ENSDART00000166359.2	3600	3350.000	0.000000	0.000
ENSDART00000169673.2	1015	765.000	0.000000	0.000
ENSDART00000082220.5	1170	920.000	0.000000	0.000
ENSDART00000156546.3	2680	2430.000	0.000000	0.000
ENSDART00000126379.3	978	728.000	0.000000	0.000
ENSDART00000166735.2	788	538.000	0.000000	0.000
ENSDART00000165768.2	8513	8263.000	0.057651	20.231
ENSDART00000081098.5	866	616.000	0.000000	0.000
ENSDART00000143890.3	1582	1332.000	0.000000	0.000
ENSDART00000139107.2	517	267.000	0.000000	0.000
ENSDART00000082445.6	1821	1571.000	1.513842	101.000
ENSDART00000132565.4	2728	2478.000	1.099731	115.732
ENSDART00000189205.1	3381	3131.000	0.022397	2.978
ENSDART00000089171.6	3984	3734.000	0.000000	0.000
ENSDART00000152235.2	2739	2489.000	0.000000	0.000
ENSDART00000136300.4	4150	3900.000	0.000000	0.000
ENSDART00000110824.5	4131	3881.000	0.000000	0.000
ENSDART00000182756.1	4129	3879.000	0.000000	0.000
ENSDART00000170546.2	4925	4675.000	0.025184	5.000
ENSDART00000134201.4	4931	4681.000	0.050303	10.000
ENSDART00000090809.6	4583	4333.000	0.000000	0.000
ENSDART00000102081.5	3347	3097.000	0.876191	115.240
ENSDART00000188135.1	2879	2629.000	0.025595	2.858
ENSDART00000182412.1	2988	2738.000	0.068109	7.920
ENSDART00000168556.2	794	544.000	0.000000	0.000
ENSDART00000168698.2	3322	3072.000	4.335490	565.619
ENSDART00000157402.2	1694	1444.000	0.000000	0.000
ENSDART00000128684.3	1126	876.000	0.000000	0.000
ENSDART00000046116.6	681	431.000	0.000000	0.000
ENSDART00000188054.1	874	624.000	0.000000	0.000
ENSDART00000080054.4	588	338.000	0.000000	0.000
ENSDART00000140245.2	1657	1407.000	0.070286	4.200
ENSDART00000052065.6	3581	3331.000	0.000000	0.000
ENSDART00000131489.3	647	397.000	0.000000	0.000
ENSDART00000106147.6	2963	2713.000	2.794740	322.000
ENSDART00000100278.6	608	358.000	0.000000	0.000
ENSDART00000151594.2	544	294.000	0.000000	0.000
ENSDART00000098982.4	2069	1819.000	18.364108	1418.624
ENSDART00000161532.3	2538	2288.000	0.000000	0.000
ENSDART00000162259.2	1239	989.000	0.023809	1.000
ENSDART00000186126.1	2183	1933.000	0.000000	0.000
ENSDART00000110313.4	1444	1194.000	0.000000	0.000
ENSDART00000052067.5	932	682.000	0.000000	0.000
ENSDART00000144466.2	453	203.000	0.000000	0.000
ENSDART00000141751.2	638	388.000	0.000000	0.000
ENSDART00000093163.6	2396	2146.000	2.821606	257.153
ENSDART00000135549.3	446	196.000	1.361341	11.332
ENSDART00000171568.2	5879	5629.000	0.143820	34.381
ENSDART00000160765.2	331	81.049	0.000000	0.000
ENSDART00000157808.2	902	652.000	0.000000	0.000
ENSDART00000165711.2	536	286.000	0.000000	0.000
ENSDART00000160663.2	5146	4896.000	0.389564	81.000
ENSDART00000038230.8	1431	1181.000	4.726780	237.072
ENSDART00000064066.5	1110	860.000	36.799008	1344.000
ENSDART00000104717.4	967	717.000	132.563998	4036.542
ENSDART00000156699.2	674	424.000	56.283383	1013.470
ENSDART00000137185.3	1882	1632.000	0.000000	0.000
ENSDART00000027050.8	1884	1634.000	0.000000	0.000
ENSDART00000126326.5	3853	3603.000	0.000000	0.000
ENSDART00000185324.1	8616	8366.000	0.060487	21.491
ENSDART00000173885.2	6933	6683.000	0.045804	13.000
ENSDART00000170642.2	2153	1903.000	0.088482	7.151
ENSDART00000111923.5	3788	3538.000	0.891830	134.000
ENSDART00000101802.4	588	338.000	0.208997	3.000
ENSDART00000155384.2	2122	1872.000	0.000000	0.000
ENSDART00000180337.1	6198	5948.000	0.111790	28.238
ENSDART00000084081.6	1468	1218.000	0.212657	11.000
ENSDART00000129661.3	1683	1433.000	0.000000	0.000
ENSDART00000006514.7	1050	800.000	0.000000	0.000
ENSDART00000173439.2	3195	2945.000	6.714150	839.733
ENSDART00000173076.2	866	616.000	0.783590	20.499
ENSDART00000160930.2	857	607.000	17.180811	442.891
ENSDART00000171273.2	2748	2498.000	0.478590	50.772
ENSDART00000135961.2	986	736.000	0.000000	0.000
ENSDART00000137247.2	1218	968.000	1.067507	43.884
ENSDART00000078161.4	2671	2421.000	3.573400	367.402
ENSDART00000078163.5	5034	4784.000	0.160702	32.649
ENSDART00000187167.1	1942	1692.000	0.365699	26.278
ENSDART00000078014.7	2062	1812.000	5.820353	447.891
ENSDART00000147819.3	701	451.000	0.238856	4.575
ENSDART00000143137.2	724	474.000	0.000000	0.000
ENSDART00000151826.3	924	674.000	0.000000	0.000
ENSDART00000145227.2	849	599.000	0.000000	0.000
ENSDART00000151606.2	1667	1417.000	1.118009	67.279
ENSDART00000151110.2	538	288.000	0.631268	7.721
ENSDART00000156421.3	7584	7334.000	0.105003	32.704
ENSDART00000153559.2	497	247.000	0.000000	0.000
ENSDART00000028997.8	6861	6611.000	0.094860	26.633
ENSDART00000147281.2	395	145.000	0.162393	1.000
ENSDART00000142224.2	1321	1071.000	0.000000	0.000
ENSDART00000090541.7	1581	1331.000	0.035382	2.000
ENSDART00000066625.5	2436	2186.000	0.838348	77.829
ENSDART00000189933.1	5245	4995.000	0.525541	111.483
ENSDART00000143424.3	1960	1710.000	0.000000	0.000
ENSDART00000142789.3	722	472.000	0.000000	0.000
ENSDART00000161299.2	3084	2834.000	0.278826	33.558
ENSDART00000078889.4	951	701.000	0.000000	0.000
ENSDART00000105154.4	1357	1107.000	0.101665	4.780
ENSDART00000087163.5	1258	1008.000	2.269511	97.153
ENSDART00000151083.3	567	317.000	0.000000	0.000
ENSDART00000151525.3	545	295.000	0.241662	3.028
ENSDART00000151275.2	840	590.000	0.000000	0.000
ENSDART00000151655.2	440	190.000	0.000000	0.000
ENSDART00000151814.2	835	585.000	0.000000	0.000
ENSDART00000137973.3	4160	3910.000	0.118664	19.704
ENSDART00000147732.3	3632	3382.000	5.766770	828.268
ENSDART00000103523.5	3631	3381.000	0.000000	0.000
ENSDART00000137659.3	1254	1004.000	0.000000	0.000
ENSDART00000146647.2	231	14.032	0.000000	0.000
ENSDART00000033702.6	2150	1900.000	0.223083	18.000
ENSDART00000099446.5	1562	1312.000	0.000000	0.000
ENSDART00000102086.5	1943	1693.000	0.973591	70.000
ENSDART00000098711.5	801	551.000	65.299077	1528.000
ENSDART00000155471.2	374	124.000	0.000000	0.000
ENSDART00000082388.6	961	711.000	91.174187	2753.000
ENSDART00000163555.2	713	463.000	0.000000	0.000
ENSDART00000135176.3	859	609.000	0.000000	0.000
ENSDART00000112388.2	792	542.000	0.000000	0.000
ENSDART00000168236.2	793	543.000	0.000000	0.000
ENSDART00000167674.2	1386	1136.000	0.651711	31.441
ENSDART00000181407.1	1324	1074.000	0.845386	38.559
ENSDART00000049194.7	1883	1633.000	0.000000	0.000
ENSDART00000152054.2	3518	3268.000	0.000000	0.000
ENSDART00000091528.5	1026	776.000	0.000000	0.000
ENSDART00000078792.5	2073	1823.000	0.000000	0.000
ENSDART00000078795.6	3554	3304.000	1.917112	269.000
ENSDART00000153646.4	13203	12953.000	0.000000	0.000
ENSDART00000083654.7	4129	3879.000	0.070287	11.579
ENSDART00000140294.2	802	552.000	0.000000	0.000
ENSDART00000138483.2	1483	1233.000	0.521169	27.290
ENSDART00000135142.2	1817	1567.000	0.646152	43.000
ENSDART00000088204.5	1605	1355.000	0.000000	0.000
ENSDART00000173946.2	3045	2795.000	0.000000	0.000
ENSDART00000076318.3	3009	2759.000	0.018138	2.125
ENSDART00000126277.4	1707	1457.000	0.217772	13.475
ENSDART00000156774.2	1542	1292.000	1.868543	102.525
ENSDART00000155981.2	337	87.022	0.000000	0.000
ENSDART00000151600.2	1089	839.000	80.025518	2851.380
ENSDART00000121718.3	2151	1901.000	0.000000	0.000
ENSDART00000152181.2	524	274.000	0.000000	0.000
ENSDART00000167490.2	1119	869.000	0.027097	1.000
ENSDART00000151502.2	2206	1956.000	0.113181	9.402
ENSDART00000156202.2	7900	7650.000	0.000000	0.000
ENSDART00000193847.1	11599	11349.000	0.011650	5.615
ENSDART00000073441.6	5976	5726.000	1.681927	409.000
ENSDART00000191776.1	1374	1124.000	0.000000	0.000
ENSDART00000146560.3	670	420.000	0.000000	0.000
ENSDART00000133045.3	696	446.000	0.000000	0.000
ENSDART00000133309.2	569	319.000	0.000000	0.000
ENSDART00000126490.3	3518	3268.000	3.235188	449.000
ENSDART00000135749.2	421	171.000	0.000000	0.000
ENSDART00000188604.1	1879	1629.000	0.086729	6.000
ENSDART00000137471.3	889	639.000	0.000000	0.000
ENSDART00000140490.3	921	671.000	4.603834	131.192
ENSDART00000161292.2	2389	2139.000	1.622921	147.426
ENSDART00000169746.3	2310	2060.000	1.572554	137.574
ENSDART00000018515.5	1208	958.000	7.939119	323.000
ENSDART00000143114.2	338	88.019	0.000000	0.000
ENSDART00000093415.7	1865	1615.000	0.597787	41.000
ENSDART00000144096.2	668	418.000	0.000000	0.000
ENSDART00000181215.1	1909	1659.000	0.000000	0.000
ENSDART00000113797.5	2267	2017.000	1.167426	100.000
ENSDART00000037729.7	2343	2093.000	0.011820	1.051
ENSDART00000159900.2	1308	1058.000	0.000000	0.000
ENSDART00000148710.3	1821	1571.000	0.000000	0.000
ENSDART00000016388.9	2379	2129.000	0.000000	0.000
ENSDART00000136991.2	1001	751.000	15.927920	508.000
ENSDART00000006765.9	2466	2216.000	3.379035	318.000
ENSDART00000136461.2	2759	2509.000	0.000000	0.000
ENSDART00000019024.6	2851	2601.000	0.000000	0.000
ENSDART00000077411.5	2844	2594.000	0.073685	8.117
ENSDART00000161972.2	778	528.000	0.000000	0.000
ENSDART00000165329.2	812	562.000	0.000000	0.000
ENSDART00000009788.7	3355	3105.000	3.304787	435.783
ENSDART00000013170.9	8620	8370.000	0.790594	281.024
ENSDART00000157911.2	9249	8999.000	0.100742	38.501
ENSDART00000121489.4	4276	4026.000	0.190506	32.572
ENSDART00000137479.2	832	582.000	0.000000	0.000
ENSDART00000185383.1	3804	3554.000	0.000000	0.000
ENSDART00000040577.6	3745	3495.000	0.000000	0.000
ENSDART00000136554.2	2523	2273.000	0.000000	0.000
ENSDART00000131167.3	826	576.000	0.408802	10.000
ENSDART00000182422.1	1005	755.000	0.000000	0.000
ENSDART00000132888.3	838	588.000	0.000000	0.000
ENSDART00000134189.2	809	559.000	0.000000	0.000
ENSDART00000143461.2	519	269.000	0.000000	0.000
ENSDART00000139208.2	549	299.000	0.000000	0.000
ENSDART00000133304.3	1615	1365.000	45.232386	2622.086
ENSDART00000100526.5	846	596.000	0.000000	0.000
ENSDART00000021240.8	481	231.000	0.000000	0.000
ENSDART00000139294.2	1112	862.000	0.000000	0.000
ENSDART00000169429.2	612	362.000	0.000000	0.000
ENSDART00000162582.2	3260	3010.000	2.230860	285.170
ENSDART00000021011.10	8456	8206.000	0.611829	213.219
ENSDART00000180271.1	8615	8365.000	0.000000	0.000
ENSDART00000142478.3	6924	6674.000	0.003528	1.000
ENSDART00000183885.1	7951	7701.000	0.000000	0.000
ENSDART00000125751.4	3198	2948.000	0.000000	0.000
ENSDART00000174138.2	3414	3164.000	0.000000	0.000
ENSDART00000164825.2	3278	3028.000	0.000000	0.000
ENSDART00000163932.2	4215	3965.000	0.084984	14.310
ENSDART00000136190.2	1327	1077.000	6.245594	285.663
ENSDART00000141345.2	1363	1113.000	4.217235	199.337
ENSDART00000075517.5	2649	2399.000	0.078523	8.000
ENSDART00000050407.7	1196	946.000	1.118443	44.933
ENSDART00000060919.6	2600	2350.000	3.005998	300.000
ENSDART00000137472.3	1455	1205.000	0.000000	0.000
ENSDART00000136602.2	700	450.000	0.000000	0.000
ENSDART00000052838.5	1612	1362.000	39.782523	2301.093
ENSDART00000139625.2	557	307.000	0.000000	0.000
ENSDART00000012478.9	1464	1214.000	8.282176	427.000
ENSDART00000104720.4	1331	1081.000	1.459434	67.000
ENSDART00000171813.2	6643	6393.000	0.976630	265.155
ENSDART00000165326.2	574	324.000	0.000000	0.000
ENSDART00000091550.6	6618	6368.000	0.000000	0.000
ENSDART00000193223.1	6651	6401.000	0.000000	0.000
ENSDART00000193386.1	6374	6124.000	0.290572	75.571
ENSDART00000180977.1	6823	6573.000	0.000000	0.000
ENSDART00000132124.4	1677	1427.000	0.000000	0.000
ENSDART00000104596.4	3880	3630.000	0.415300	64.023
ENSDART00000113370.4	1178	928.000	0.000000	0.000
ENSDART00000159634.3	1874	1624.000	1.681927	116.000
ENSDART00000125430.3	4265	4015.000	1.395811	238.000
ENSDART00000085438.6	4743	4493.000	0.005241	1.000
ENSDART00000144826.2	760	510.000	0.307836	6.667
ENSDART00000177402.2	4511	4261.000	0.361135	65.350
ENSDART00000053838.6	1402	1152.000	0.654083	32.000
ENSDART00000152618.2	761	511.000	0.000000	0.000
ENSDART00000140923.2	409	159.000	0.000000	0.000
ENSDART00000159641.2	4411	4161.000	0.509308	90.000
ENSDART00000154895.2	446	196.000	0.000000	0.000
ENSDART00000059193.5	4248	3998.000	0.011779	2.000
ENSDART00000133501.3	649	399.000	0.000000	0.000
ENSDART00000144548.2	682	432.000	0.000000	0.000
ENSDART00000112879.4	3455	3205.000	0.197983	26.948
ENSDART00000176570.2	3336	3086.000	0.023290	3.052
ENSDART00000134031.2	391	141.000	0.000000	0.000
ENSDART00000056169.6	2258	2008.000	0.668415	57.000
ENSDART00000134789.2	343	93.009	0.000000	0.000
ENSDART00000170700.2	3794	3544.000	0.000000	0.000
ENSDART00000109698.4	1680	1430.000	0.000000	0.000
ENSDART00000029889.6	2120	1870.000	2.896153	230.000
ENSDART00000162746.2	2021	1771.000	0.332397	25.000
ENSDART00000128763.3	1468	1218.000	0.000000	0.000
ENSDART00000151773.3	1808	1558.000	0.000000	0.000
ENSDART00000186253.1	3001	2751.000	0.237938	27.798
ENSDART00000075432.6	2388	2138.000	0.000000	0.000
ENSDART00000136827.3	3955	3705.000	0.400394	63.000
ENSDART00000140744.2	434	184.000	0.000000	0.000
ENSDART00000019140.12	4174	3924.000	0.000000	0.000
ENSDART00000173723.2	4332	4082.000	0.271119	47.000
ENSDART00000104782.5	1616	1366.000	1.666240	96.661
ENSDART00000182916.1	168	6.156	0.000000	0.000
ENSDART00000064596.5	1575	1325.000	0.375097	21.107
ENSDART00000062429.7	1748	1498.000	1.236635	78.672
ENSDART00000144549.2	722	472.000	0.000000	0.000
ENSDART00000145992.3	920	670.000	0.468424	13.328
ENSDART00000135001.2	538	288.000	0.000000	0.000
ENSDART00000151389.2	2348	2098.000	0.336679	29.998
ENSDART00000104906.4	1398	1148.000	0.000000	0.000
ENSDART00000006892.11	4869	4619.000	1.757378	344.729
ENSDART00000133293.3	1683	1433.000	0.016432	1.000
ENSDART00000137638.2	527	277.000	3.132667	36.852
ENSDART00000135901.3	3100	2850.000	2.322874	281.148
ENSDART00000138487.3	1231	981.000	0.000000	0.000
ENSDART00000019446.6	1273	1023.000	5.317061	231.000
ENSDART00000141126.3	2875	2625.000	0.502336	56.000
ENSDART00000106610.4	2549	2299.000	0.000000	0.000
ENSDART00000121899.3	3969	3719.000	0.120299	19.000
ENSDART00000022413.6	3252	3002.000	0.000000	0.000
ENSDART00000190616.1	3723	3473.000	0.000000	0.000
ENSDART00000165955.2	3845	3595.000	0.000000	0.000
ENSDART00000108808.5	9873	9623.000	0.000000	0.000
ENSDART00000128292.3	14471	14221.000	0.347158	209.663
ENSDART00000112497.4	2013	1750.000	0.578673	43.007
ENSDART00000180445.1	1245	995.000	0.000000	0.000
ENSDART00000140666.3	1322	1072.000	0.122161	5.561
ENSDART00000084792.4	1705	1455.000	0.622070	38.439
ENSDART00000161024.2	651	401.000	0.000000	0.000
ENSDART00000170779.2	546	296.000	0.000000	0.000
ENSDART00000167875.2	1419	1169.000	6.224139	309.000
ENSDART00000154186.2	3145	2895.000	0.000000	0.000
ENSDART00000126666.3	1989	1739.000	0.000000	0.000
ENSDART00000029695.5	1767	1517.000	10.966945	706.539
ENSDART00000182684.1	4524	4274.000	0.246727	44.783
ENSDART00000123815.3	2152	1902.000	0.237941	19.220
ENSDART00000183363.1	6039	5789.000	0.000000	0.000
ENSDART00000184994.1	5647	5397.000	0.290256	66.527
ENSDART00000188718.1	819	569.000	0.000000	0.000
ENSDART00000133601.3	744	494.000	0.000000	0.000
ENSDART00000127545.3	1183	933.000	0.000000	0.000
ENSDART00000125695.3	752	502.000	0.000000	0.000
ENSDART00000079263.5	1126	876.000	0.026880	1.000
ENSDART00000111589.4	585	335.000	0.000000	0.000
ENSDART00000122966.4	4922	4672.000	1.913721	379.705
ENSDART00000166907.2	4877	4627.000	0.000000	0.000
ENSDART00000110144.6	3294	3044.000	0.094696	12.242
ENSDART00000160218.2	2420	2170.000	0.000000	0.000
ENSDART00000081772.5	3483	3233.000	0.036709	5.040
ENSDART00000163060.2	853	603.000	0.000000	0.000
ENSDART00000185560.1	2194	1944.000	0.000000	0.000
ENSDART00000183189.1	2961	2711.000	0.000000	0.000
ENSDART00000081769.5	2662	2412.000	0.419392	42.960
ENSDART00000047772.6	886	636.000	3.480278	94.002
ENSDART00000144083.2	639	389.000	0.000000	0.000
ENSDART00000142257.3	808	558.000	0.000000	0.000
ENSDART00000134349.3	5950	5700.000	0.016524	4.000
ENSDART00000181835.1	596	346.000	0.000000	0.000
ENSDART00000112359.6	3947	3697.000	1.179655	185.212
ENSDART00000183715.1	1899	1649.000	0.000000	0.000
ENSDART00000115101.4	6082	5832.000	0.036933	9.147
ENSDART00000163900.2	7031	6781.000	0.000000	0.000
ENSDART00000171136.2	781	531.000	0.000000	0.000
ENSDART00000165883.2	2166	1916.000	0.012290	1.000
ENSDART00000183057.1	1566	1316.000	0.000000	0.000
ENSDART00000052083.5	2021	1771.000	0.624906	47.000
ENSDART00000180072.1	1194	944.000	0.000000	0.000
ENSDART00000152444.2	834	584.000	0.000000	0.000
ENSDART00000053834.5	1561	1311.000	23.574161	1312.513
ENSDART00000167145.2	6918	6668.000	0.853013	241.555
ENSDART00000041468.8	1655	1405.000	0.426715	25.461
ENSDART00000122687.3	1945	1695.000	0.000000	0.000
ENSDART00000090332.5	2185	1935.000	0.133859	11.000
ENSDART00000140770.3	3063	2813.000	0.000000	0.000
ENSDART00000023090.10	3102	2852.000	0.000000	0.000
ENSDART00000143816.2	760	510.000	0.000000	0.000
ENSDART00000128982.3	877	627.000	0.000000	0.000
ENSDART00000099052.4	2820	2570.000	0.028994	3.165
ENSDART00000139710.2	1968	1718.000	0.000000	0.000
ENSDART00000145159.2	769	519.000	0.000000	0.000
ENSDART00000174254.2	3246	2996.000	0.000000	0.000
ENSDART00000164838.2	3968	3718.000	0.000000	0.000
ENSDART00000187888.1	3776	3526.000	0.093508	14.002
ENSDART00000062191.5	2972	2722.000	0.000000	0.000
ENSDART00000193455.1	4876	4626.000	0.035654	7.005
ENSDART00000191557.1	837	587.000	0.000000	0.000
ENSDART00000051196.4	6220	5970.000	0.335808	85.139
ENSDART00000126927.3	1563	1313.000	1.665338	92.861
ENSDART00000059667.7	2784	2534.000	1.700512	183.000
ENSDART00000136886.2	678	428.000	0.000000	0.000
ENSDART00000145830.2	837	587.000	0.000000	0.000
ENSDART00000142889.2	244	17.578	0.000000	0.000
ENSDART00000067433.5	1288	1038.000	22.480791	991.000
ENSDART00000144860.2	566	316.000	0.000000	0.000
ENSDART00000138334.3	2199	1949.000	1.024719	84.817
ENSDART00000024127.9	1890	1640.000	2.615773	182.183
ENSDART00000105944.5	785	535.000	0.678140	15.408
ENSDART00000193573.1	6911	6661.000	0.026841	7.593
ENSDART00000193197.1	7697	7447.000	0.000000	0.000
ENSDART00000155908.3	7091	6841.000	0.000000	0.000
ENSDART00000037080.9	728	478.000	0.000000	0.000
ENSDART00000061135.7	2153	1903.000	0.123738	10.000
ENSDART00000016283.9	2659	2409.000	10.878477	1112.935
ENSDART00000164156.2	5914	5664.000	0.119243	28.683
ENSDART00000157938.2	4258	4008.000	0.097068	16.522
ENSDART00000180146.1	5308	5058.000	0.000000	0.000
ENSDART00000137620.3	5624	5374.000	3.351962	765.000
ENSDART00000164558.2	5021	4771.000	0.372434	75.461
ENSDART00000005292.8	2167	1917.000	0.000000	0.000
ENSDART00000141943.4	2967	2717.000	0.143334	16.539
ENSDART00000145895.2	806	556.000	0.000000	0.000
ENSDART00000160808.2	740	490.000	0.000000	0.000
ENSDART00000163336.2	559	309.000	0.000000	0.000
ENSDART00000171621.2	1414	1164.000	0.000000	0.000
ENSDART00000113096.5	5364	5114.000	0.355438	77.195
ENSDART00000138971.2	2181	1931.000	0.000000	0.000
ENSDART00000141649.2	542	292.000	0.000000	0.000
ENSDART00000009360.8	1658	1408.000	0.000000	0.000
ENSDART00000073912.6	2682	2432.000	0.010094	1.043
ENSDART00000161471.2	9910	9660.000	0.000000	0.000
ENSDART00000162066.2	12501	12251.000	0.000000	0.000
ENSDART00000011201.7	1016	766.000	71.409457	2323.000
ENSDART00000016834.9	869	619.000	0.000000	0.000
ENSDART00000132389.2	1199	949.000	0.000000	0.000
ENSDART00000155887.2	646	396.000	0.000000	0.000
ENSDART00000153705.3	987	737.000	0.000000	0.000
ENSDART00000155855.3	752	502.000	0.000000	0.000
ENSDART00000154207.3	1344	1094.000	1.206047	56.033
ENSDART00000131193.3	1075	825.000	0.056133	1.967
ENSDART00000151714.2	2623	2373.000	0.000000	0.000
ENSDART00000184008.1	1403	1153.000	0.000000	0.000
ENSDART00000164359.1	1018	768.000	141.487451	4614.704
ENSDART00000158290.1	563	313.000	0.000000	0.000
ENSDART00000157701.1	545	295.000	0.288871	3.619
ENSDART00000167898.1	605	355.000	249.974580	3768.677
ENSDART00000056577.6	448	198.000	0.000000	0.000
ENSDART00000173393.2	295	46.972	0.000000	0.000
ENSDART00000148550.3	5872	5622.000	0.784700	187.352
ENSDART00000003345.9	3333	3083.000	0.064388	8.430
ENSDART00000110040.4	3298	3048.000	9.000078	1165.000
ENSDART00000173102.2	785	535.000	0.000000	0.000
ENSDART00000173255.2	650	400.000	0.000000	0.000
ENSDART00000173230.2	975	725.000	0.000000	0.000
ENSDART00000173431.2	778	528.000	0.000000	0.000
ENSDART00000172987.2	871	621.000	0.000000	0.000
ENSDART00000173075.2	804	554.000	0.000000	0.000
ENSDART00000173385.2	796	546.000	0.000000	0.000
ENSDART00000173135.2	854	604.000	0.000000	0.000
ENSDART00000058742.6	1476	1226.000	0.902043	46.966
ENSDART00000173068.2	1021	771.000	0.245368	8.034
ENSDART00000165072.2	934	684.000	0.000000	0.000
ENSDART00000168005.2	1206	956.000	0.000000	0.000
ENSDART00000165292.2	6760	6510.000	0.104282	28.831
ENSDART00000172218.2	1713	1463.000	0.000000	0.000
ENSDART00000173752.2	3353	3103.000	0.000000	0.000
ENSDART00000111055.3	2004	1754.000	0.000000	0.000
ENSDART00000141147.2	966	716.000	5.294783	161.000
ENSDART00000017451.8	1296	1046.000	0.000000	0.000
ENSDART00000157755.3	1750	1500.000	0.000000	0.000
ENSDART00000156497.2	495	245.000	0.000000	0.000
ENSDART00000155198.2	588	338.000	0.000000	0.000
ENSDART00000154343.2	474	224.000	0.000000	0.000
ENSDART00000155417.3	739	489.000	0.000000	0.000
ENSDART00000154790.3	5086	4836.000	0.418743	86.000
ENSDART00000184581.1	2656	2406.000	0.000000	0.000
ENSDART00000193488.1	2401	2151.000	0.000000	0.000
ENSDART00000184478.1	2710	2460.000	0.000000	0.000
ENSDART00000112375.4	2341	2091.000	0.000000	0.000
ENSDART00000125284.4	6392	6142.000	0.017551	4.578
ENSDART00000112978.3	2433	2183.000	0.058257	5.401
ENSDART00000060196.8	3456	3206.000	0.279097	38.000
ENSDART00000065206.6	2932	2682.000	0.043898	5.000
ENSDART00000135789.3	1037	787.000	0.000000	0.000
ENSDART00000102530.4	4722	4472.000	0.000000	0.000
ENSDART00000167004.2	8515	8265.000	1.531513	537.562
ENSDART00000029727.7	2222	1972.000	3.863603	323.567
ENSDART00000149086.2	2264	2014.000	1.431445	122.433
ENSDART00000035827.6	3011	2761.000	0.017094	2.004
ENSDART00000131907.2	1058	808.000	0.000000	0.000
ENSDART00000181195.1	4234	3984.000	0.076591	12.959
ENSDART00000143723.2	3274	3024.000	6.198214	796.000
ENSDART00000132351.3	1652	1402.000	0.043845	2.611
ENSDART00000004284.7	1342	1092.000	0.623624	28.921
ENSDART00000133965.2	224	12.535	2.758989	1.469
ENSDART00000087039.7	4214	3964.000	0.000000	0.000
ENSDART00000067592.7	4757	4507.000	0.000000	0.000
ENSDART00000178877.2	4673	4423.000	0.452975	85.086
ENSDART00000146823.2	539	289.000	0.000000	0.000
ENSDART00000112670.3	1853	1603.000	2.790971	190.000
ENSDART00000146864.2	881	631.000	0.000000	0.000
ENSDART00000105942.4	1998	1748.000	1.658602	123.126
ENSDART00000149966.3	3739	3489.000	0.215965	32.000
ENSDART00000149490.2	879	629.000	0.000000	0.000
ENSDART00000175583.2	1242	992.000	0.000000	0.000
ENSDART00000084381.5	2845	2595.000	0.000000	0.000
ENSDART00000145364.2	781	531.000	0.000000	0.000
ENSDART00000122081.4	3480	3230.000	0.349924	48.000
ENSDART00000121756.3	4573	4323.000	0.000000	0.000
ENSDART00000147409.2	769	519.000	0.000000	0.000
ENSDART00000137497.2	859	609.000	0.000000	0.000
ENSDART00000193348.1	2014	1764.000	0.093440	7.000
ENSDART00000062749.6	1775	1525.000	0.000000	0.000
ENSDART00000174155.2	1213	963.000	0.000000	0.000
ENSDART00000164391.2	915	665.000	0.000000	0.000
ENSDART00000152998.2	882	632.000	0.000000	0.000
ENSDART00000183768.1	1295	1045.000	0.000000	0.000
ENSDART00000136770.2	539	289.000	0.000000	0.000
ENSDART00000122101.4	2616	2356.000	2.598564	260.000
ENSDART00000139749.2	2633	2383.000	0.000000	0.000
ENSDART00000173234.2	4430	4180.000	0.000000	0.000
ENSDART00000185070.1	8526	8276.000	0.000000	0.000
ENSDART00000103135.4	2027	1777.000	0.579970	43.768
ENSDART00000143439.2	691	441.000	1.220961	22.867
ENSDART00000038163.7	1699	1449.000	2.212234	136.133
ENSDART00000173841.2	1013	763.000	0.000000	0.000
ENSDART00000122040.4	1881	1631.000	0.000000	0.000
ENSDART00000156969.2	2939	2689.000	0.210163	24.000
ENSDART00000152784.2	1483	1233.000	0.000000	0.000
ENSDART00000148389.2	7365	7115.000	1.387325	419.197
ENSDART00000184655.1	7984	7734.000	0.347872	114.259
ENSDART00000148083.2	1161	911.000	0.051695	2.000
ENSDART00000128415.3	3774	3524.000	0.000000	0.000
ENSDART00000189805.1	3591	3341.000	0.000000	0.000
ENSDART00000132360.2	1288	1038.000	0.000000	0.000
ENSDART00000164880.2	1020	770.000	0.000000	0.000
ENSDART00000132291.2	1423	1173.000	0.313256	15.605
ENSDART00000133488.2	367	117.000	0.000000	0.000
ENSDART00000137449.3	754	504.000	0.000000	0.000
ENSDART00000140421.3	1434	1184.000	0.000000	0.000
ENSDART00000134806.3	1489	1239.000	0.349595	18.395
ENSDART00000104264.4	1465	1215.000	0.000000	0.000
ENSDART00000002595.7	617	367.000	708.288901	11039.292
ENSDART00000183611.1	2299	2049.000	13.878910	1207.708
ENSDART00000152180.2	3607	3357.000	0.760588	108.434
ENSDART00000054092.7	3153	2903.000	0.020814	2.566
ENSDART00000084528.5	3509	3259.000	0.151730	21.000
ENSDART00000184257.1	2769	2519.000	0.000000	0.000
ENSDART00000152756.2	816	566.000	0.000000	0.000
ENSDART00000152726.3	829	579.000	0.000000	0.000
ENSDART00000123909.3	666	416.000	0.584370	10.324
ENSDART00000152415.2	669	419.000	0.000000	0.000
ENSDART00000039907.7	2061	1811.000	0.242830	18.676
ENSDART00000147052.3	2907	2657.000	0.000000	0.000
ENSDART00000189195.1	4749	4499.000	0.026243	5.014
ENSDART00000186270.1	6258	6008.000	0.016180	4.128
ENSDART00000105764.5	2295	2045.000	0.000000	0.000
ENSDART00000052236.6	1469	1219.000	0.057950	3.000
ENSDART00000154568.2	972	722.000	0.000000	0.000
ENSDART00000157181.2	430	180.000	0.000000	0.000
ENSDART00000089121.6	1455	1205.000	0.314935	16.117
ENSDART00000026085.7	996	735.000	0.576661	18.000
ENSDART00000101565.4	1342	1092.000	12.549766	582.000
ENSDART00000136209.2	748	498.000	0.000000	0.000
ENSDART00000132062.2	1174	924.000	0.022733	0.892
ENSDART00000150019.3	2704	2454.000	0.057572	6.000
ENSDART00000184897.1	525	275.000	0.000000	0.000
ENSDART00000155653.3	1688	1438.000	0.100101	6.113
ENSDART00000167804.2	1311	1061.000	0.000000	0.000
ENSDART00000024087.7	1837	1587.000	0.489635	33.000
ENSDART00000065211.4	1711	1461.000	0.177287	11.000
ENSDART00000131799.2	232	14.267	0.000000	0.000
ENSDART00000143860.2	1429	1179.000	0.000000	0.000
ENSDART00000101077.5	936	686.000	10.151323	295.741
ENSDART00000139143.2	734	484.000	0.976024	20.062
ENSDART00000166393.1	2386	2136.000	0.179661	16.297
ENSDART00000161842.1	722	472.000	0.000000	0.000
ENSDART00000170877.1	590	340.000	0.000000	0.000
ENSDART00000165461.1	347	97.005	0.000000	0.000
ENSDART00000171631.1	455	205.000	0.000000	0.000
ENSDART00000169005.1	736	486.000	0.422354	8.717
ENSDART00000137932.2	1485	1235.000	0.209730	11.000
ENSDART00000149842.3	2784	2534.000	0.915658	98.538
ENSDART00000130147.4	6168	5918.000	0.277675	69.787
ENSDART00000051907.7	2173	1923.000	0.000000	0.000
ENSDART00000155272.2	422	172.000	0.000000	0.000
ENSDART00000075223.6	483	233.000	525.107846	5196.000
ENSDART00000155446.2	501	251.000	0.000000	0.000
ENSDART00000134055.2	2007	1757.000	0.196865	14.689
ENSDART00000110947.4	1300	1050.000	0.349309	15.576
ENSDART00000147431.3	1310	1060.000	0.000000	0.000
ENSDART00000132000.3	1316	1066.000	0.000000	0.000
ENSDART00000145155.2	624	374.000	0.454995	7.227
ENSDART00000083416.7	1302	1052.000	0.023823	1.064
ENSDART00000164709.3	1475	1225.000	0.845769	44.000
ENSDART00000150182.2	2316	2066.000	0.040774	3.578
ENSDART00000155754.3	2342	2092.000	0.731622	65.000
ENSDART00000109459.4	1518	1268.000	0.000000	0.000
ENSDART00000173306.2	387	137.000	0.000000	0.000
ENSDART00000165075.2	1387	1137.000	0.020710	1.000
ENSDART00000145570.2	1351	1101.000	0.454823	21.266
ENSDART00000182074.1	1248	998.000	0.000000	0.000
ENSDART00000089274.7	2655	2405.000	1.680207	171.610
ENSDART00000148806.2	902	652.000	0.937145	25.949
ENSDART00000149523.2	936	686.000	0.000000	0.000
ENSDART00000191398.1	2216	1966.000	0.232848	19.441
ENSDART00000142056.3	11676	11426.000	0.111285	54.000
ENSDART00000187526.1	8613	8363.000	0.000000	0.000
ENSDART00000150919.3	1461	1211.000	0.738881	38.000
ENSDART00000151034.2	534	284.000	0.000000	0.000
ENSDART00000060745.5	496	246.000	1065.166002	11128.000
ENSDART00000139598.4	9581	9331.000	12.262479	4859.272
ENSDART00000159645.2	4662	4412.000	0.740398	138.728
ENSDART00000154780.2	1371	1121.000	0.357091	17.000
ENSDART00000102224.5	1308	1058.000	0.000000	0.000
ENSDART00000036057.6	938	688.000	0.000000	0.000
ENSDART00000101177.4	1783	1533.000	1.347098	87.701
ENSDART00000151336.2	2431	2181.000	0.000000	0.000
ENSDART00000174291.2	1165	915.000	0.000000	0.000
ENSDART00000132323.3	2521	2271.000	0.000000	0.000
ENSDART00000183816.1	2549	2299.000	0.105705	10.321
ENSDART00000189262.1	375	125.000	0.000000	0.000
ENSDART00000101671.5	2956	2706.000	2.253758	259.000
ENSDART00000135603.3	2985	2735.000	0.000000	0.000
ENSDART00000143127.3	2292	2042.000	0.311346	27.000
ENSDART00000132191.2	565	315.000	0.000000	0.000
ENSDART00000011283.7	2852	2602.000	0.874984	96.688
ENSDART00000164816.3	1900	1650.000	0.000000	0.000
ENSDART00000028016.8	2805	2555.000	5.806106	630.000
ENSDART00000144103.2	1020	770.000	0.073655	2.409
ENSDART00000099462.4	3035	2785.000	0.000000	0.000
ENSDART00000048550.8	690	440.000	111.134133	2076.657
ENSDART00000161182.2	630	380.000	0.000000	0.000
ENSDART00000145976.2	848	598.000	0.000000	0.000
ENSDART00000152365.2	1130	880.000	0.891300	33.310
ENSDART00000035096.6	2084	1834.000	55.767579	4343.560
ENSDART00000133845.2	804	554.000	0.000000	0.000
ENSDART00000115032.2	3295	3045.000	16.513647	2135.477
ENSDART00000155392.2	2906	2656.000	0.399129	45.020
ENSDART00000191508.1	1008	758.000	0.000000	0.000
ENSDART00000014785.8	1956	1706.000	2.156436	156.236
ENSDART00000139346.2	467	217.000	0.137707	1.269
ENSDART00000142321.2	894	644.000	0.000000	0.000
ENSDART00000134166.2	864	614.000	0.000000	0.000
ENSDART00000132415.2	819	569.000	0.000000	0.000
ENSDART00000141402.2	711	461.000	0.000000	0.000
ENSDART00000147532.3	2354	2104.000	0.033575	3.000
ENSDART00000086260.6	1012	762.000	1.865064	60.355
ENSDART00000139035.3	853	603.000	0.117149	3.000
ENSDART00000147002.2	2090	1840.000	0.356898	27.889
ENSDART00000190841.1	2240	1990.000	0.065641	5.547
ENSDART00000168903.2	1115	865.000	0.526986	19.359
ENSDART00000169465.2	519	269.000	0.843939	9.641
ENSDART00000045410.7	835	585.000	53.622498	1332.194
ENSDART00000127270.3	854	604.000	0.000000	0.000
ENSDART00000023210.10	2775	2525.000	0.289092	31.000
ENSDART00000157265.2	2077	1827.000	0.000000	0.000
ENSDART00000175160.2	1493	1243.000	0.000000	0.000
ENSDART00000152560.3	1112	862.000	38.496033	1409.250
ENSDART00000171552.2	732	482.000	0.000000	0.000
ENSDART00000123674.3	1707	1457.000	0.000000	0.000
ENSDART00000066720.2	1554	1304.000	0.000000	0.000
ENSDART00000168651.2	1854	1604.000	0.000000	0.000
ENSDART00000100098.5	3766	3516.000	0.000000	0.000
ENSDART00000077898.6	1820	1570.000	0.089988	6.000
ENSDART00000155398.2	902	652.000	0.000000	0.000
ENSDART00000065038.5	2140	1890.000	7.870183	631.701
ENSDART00000185446.1	5759	5509.000	0.394968	92.406
ENSDART00000167878.2	1777	1527.000	0.185045	12.000
ENSDART00000125754.4	1202	952.000	123.377458	4988.127
ENSDART00000156155.2	844	594.000	0.000000	0.000
ENSDART00000187298.1	4200	3950.000	14.721456	2469.520
ENSDART00000135406.3	4565	4315.000	0.029893	5.478
ENSDART00000131996.2	370	120.000	1.710649	8.718
ENSDART00000111028.3	8097	7847.000	0.344436	114.783
ENSDART00000163083.2	4415	4165.000	0.000000	0.000
ENSDART00000134311.3	687	437.000	0.493292	9.155
ENSDART00000146783.2	830	580.000	0.000000	0.000
ENSDART00000143639.3	4399	4149.000	0.366793	64.629
ENSDART00000101779.6	1528	1278.000	2.519073	136.721
ENSDART00000158733.2	1891	1641.000	0.086095	6.000
ENSDART00000170517.2	874	624.000	0.436536	11.568
ENSDART00000062858.6	1646	1396.000	2.159036	128.000
ENSDART00000151908.3	3201	2951.000	0.082401	10.327
ENSDART00000028407.9	2688	2438.000	0.199668	20.673
ENSDART00000193636.1	2511	2261.000	0.000000	0.000
ENSDART00000158894.2	1887	1637.000	0.000000	0.000
ENSDART00000170050.2	1160	910.000	1.009156	39.000
ENSDART00000145347.2	1973	1723.000	0.000000	0.000
ENSDART00000128457.4	2085	1835.000	0.000000	0.000
ENSDART00000005263.9	1650	1400.000	12.947128	769.779
ENSDART00000143770.2	716	466.000	0.318952	6.312
ENSDART00000137558.3	756	506.000	0.000000	0.000
ENSDART00000146963.3	757	507.000	0.070370	1.515
ENSDART00000134900.3	772	522.000	0.000000	0.000
ENSDART00000147569.2	920	670.000	0.155293	4.419
ENSDART00000151557.2	802	552.000	0.252693	5.924
ENSDART00000150896.3	540	290.000	0.000000	0.000
ENSDART00000151149.3	557	307.000	0.000000	0.000
ENSDART00000167596.3	1146	896.000	2.873235	109.331
ENSDART00000144227.2	463	213.000	0.663032	5.998
ENSDART00000144989.2	367	117.000	0.000000	0.000
ENSDART00000123596.4	737	487.000	0.000000	0.000
ENSDART00000057605.7	2605	2355.000	14.066501	1406.830
ENSDART00000184722.1	1006	756.000	0.000000	0.000
ENSDART00000159585.2	2971	2721.000	4.665886	539.172
ENSDART00000141501.2	892	642.000	0.623518	17.000
ENSDART00000143440.2	663	413.000	0.000000	0.000
ENSDART00000052004.5	1918	1668.000	0.748196	53.000
ENSDART00000111203.5	1052	802.000	0.000000	0.000
ENSDART00000028940.5	1241	991.000	0.000000	0.000
ENSDART00000161163.2	772	522.000	0.000000	0.000
ENSDART00000115157.4	1516	1266.000	0.000000	0.000
ENSDART00000180416.1	3449	3199.000	1.453283	197.437
ENSDART00000167882.2	2494	2244.000	0.263753	25.135
ENSDART00000168890.2	3828	3578.000	0.000000	0.000
ENSDART00000169211.2	3828	3578.000	0.100586	15.284
ENSDART00000172179.2	3395	3145.000	18.452602	2464.580
ENSDART00000146175.4	11115	10865.000	0.938412	433.000
ENSDART00000137871.2	486	236.000	0.000000	0.000
ENSDART00000188953.1	9057	8807.000	0.000000	0.000
ENSDART00000090254.7	9180	8930.000	0.000000	0.000
ENSDART00000143765.3	2097	1847.000	0.484375	37.994
ENSDART00000139739.2	924	674.000	0.594129	17.006
ENSDART00000039043.8	1760	1510.000	1.156790	74.182
ENSDART00000137349.2	609	359.000	0.000000	0.000
ENSDART00000092113.5	2364	2114.000	0.601484	54.000
ENSDART00000141654.2	797	547.000	0.000000	0.000
ENSDART00000043936.7	3544	3294.000	0.000000	0.000
ENSDART00000154835.4	3225	2975.000	0.000000	0.000
ENSDART00000182761.1	3429	3179.000	0.000000	0.000
ENSDART00000149194.2	225	12.734	0.000000	0.000
ENSDART00000060426.6	1194	944.000	4.029970	161.562
ENSDART00000127738.4	815	565.000	0.073928	1.774
ENSDART00000146053.2	780	530.000	0.000000	0.000
ENSDART00000161213.2	858	608.000	0.000000	0.000
ENSDART00000180799.1	2903	2653.000	0.044449	5.008
ENSDART00000132125.3	1662	1412.000	18.416817	1104.368
ENSDART00000145262.2	759	509.000	0.000000	0.000
ENSDART00000135585.2	485	235.000	0.141422	1.411
ENSDART00000139683.2	656	406.000	1.114720	19.220
ENSDART00000136575.3	1079	829.000	0.000000	0.000
ENSDART00000058095.8	1232	982.000	0.433463	18.077
ENSDART00000160532.2	570	320.000	0.000000	0.000
ENSDART00000144410.2	303	54.027	0.000000	0.000
ENSDART00000134920.3	393	143.000	0.766870	4.657
ENSDART00000142942.2	320	70.188	0.000000	0.000
ENSDART00000039585.9	2088	1838.000	0.183749	14.343
ENSDART00000086263.7	1838	1588.000	0.675207	45.536
ENSDART00000167075.2	1829	1579.000	0.000000	0.000
ENSDART00000134846.2	829	579.000	0.000000	0.000
ENSDART00000173647.2	2422	2172.000	0.000000	0.000
ENSDART00000146143.3	2072	1822.000	0.090462	7.000
ENSDART00000149061.3	3459	3209.000	0.821833	112.000
ENSDART00000154669.2	1580	1330.000	0.555161	31.357
ENSDART00000156801.2	708	458.000	0.598595	11.643
ENSDART00000151218.2	885	635.000	2.100755	56.652
ENSDART00000088340.5	924	674.000	2.522069	72.191
ENSDART00000151280.3	854	604.000	0.000000	0.000
ENSDART00000162297.2	836	586.000	0.207239	5.157
ENSDART00000137026.3	5265	5015.000	0.762417	162.378
ENSDART00000009092.9	5484	5234.000	0.000000	0.000
ENSDART00000103138.3	2342	2092.000	0.056279	5.000
ENSDART00000165374.2	7333	7083.000	0.214410	64.495
ENSDART00000161983.2	575	325.000	0.000000	0.000
ENSDART00000160989.2	721	471.000	0.000000	0.000
ENSDART00000169052.2	1818	1568.000	3.342203	222.558
ENSDART00000158377.2	893	643.000	0.000000	0.000
ENSDART00000158239.2	1119	869.000	0.229995	8.488
ENSDART00000190120.1	1129	879.000	0.000000	0.000
ENSDART00000184477.1	1624	1374.000	24.265508	1415.927
ENSDART00000191997.1	1751	1501.000	0.020615	1.314
ENSDART00000181440.1	1479	1229.000	0.032817	1.713
ENSDART00000137895.2	799	549.000	0.000000	0.000
ENSDART00000164406.2	1870	1620.000	0.015765	1.085
ENSDART00000138785.3	605	355.000	0.641548	9.672
ENSDART00000136377.3	970	720.000	5.079865	155.328
ENSDART00000160677.2	2497	2247.000	0.507956	48.472
ENSDART00000157688.2	700	450.000	0.000000	0.000
ENSDART00000167921.2	589	339.000	0.000000	0.000
ENSDART00000172666.2	2326	2076.000	0.017328	1.528
ENSDART00000159731.2	1064	814.000	0.028927	1.000
ENSDART00000182199.1	1218	968.000	0.000000	0.000
ENSDART00000174370.2	1922	1672.000	0.014083	1.000
ENSDART00000158097.2	1702	1452.000	0.000000	0.000
ENSDART00000168611.2	2517	2267.000	0.000000	0.000
ENSDART00000137381.2	542	292.000	0.000000	0.000
ENSDART00000103471.5	2826	2576.000	18.126424	1983.000
ENSDART00000146847.2	1333	1083.000	0.000000	0.000
ENSDART00000033657.7	3834	3584.000	0.006570	1.000
ENSDART00000114226.5	4186	3936.000	0.000000	0.000
ENSDART00000143677.3	2733	2483.000	0.000000	0.000
ENSDART00000149485.2	647	397.000	0.177937	3.000
ENSDART00000108735.3	594	344.000	0.000000	0.000
ENSDART00000132045.2	2923	2673.000	0.000000	0.000
ENSDART00000090346.6	3598	3348.000	0.098464	14.000
ENSDART00000100717.5	1674	1424.000	0.999139	60.423
ENSDART00000100693.6	813	563.000	0.000000	0.000
ENSDART00000100714.5	1883	1633.000	1.668955	115.743
ENSDART00000079863.7	2437	2171.000	0.111044	10.238
ENSDART00000134339.2	853	603.000	0.000000	0.000
ENSDART00000105768.6	3901	3651.000	0.000000	0.000
ENSDART00000134380.2	1019	769.000	0.000000	0.000
ENSDART00000181182.1	4994	4744.000	1.229493	247.705
ENSDART00000141085.2	1042	792.000	0.000000	0.000
ENSDART00000105939.4	2533	2283.000	1.800191	174.538
ENSDART00000129240.3	4153	3903.000	0.988225	163.802
ENSDART00000154463.3	2070	1820.000	0.000000	0.000
ENSDART00000144511.3	2339	2089.000	0.304341	27.000
ENSDART00000164496.2	2439	2189.000	0.092504	8.599
ENSDART00000162361.2	1299	1049.000	0.000000	0.000
ENSDART00000031508.6	1815	1565.000	0.818363	54.391
ENSDART00000187825.1	4545	4295.000	0.030752	5.609
ENSDART00000131995.3	584	334.000	0.247097	3.505
ENSDART00000134530.3	871	621.000	0.000000	0.000
ENSDART00000148326.3	2618	2368.000	2.613372	262.813
ENSDART00000185149.1	2107	1857.000	0.036946	2.914
ENSDART00000162900.2	1002	752.000	0.000000	0.000
ENSDART00000178845.2	1961	1711.000	0.000000	0.000
ENSDART00000110511.4	2121	1871.000	0.000000	0.000
ENSDART00000165014.2	2985	2735.000	0.000000	0.000
ENSDART00000142247.3	611	361.000	0.000000	0.000
ENSDART00000140652.2	650	400.000	4.002987	68.000
ENSDART00000061007.4	594	344.000	392.563816	5735.000
ENSDART00000145788.2	626	376.000	0.000000	0.000
ENSDART00000066386.6	2442	2192.000	0.021484	2.000
ENSDART00000157127.3	1453	1203.000	5.598036	286.000
ENSDART00000153841.3	797	547.000	0.000000	0.000
ENSDART00000040190.7	1811	1561.000	1.085398	71.954
ENSDART00000132317.3	835	585.000	0.000000	0.000
ENSDART00000178521.2	4694	4444.000	0.099658	18.808
ENSDART00000167399.2	2281	2031.000	0.011594	1.000
ENSDART00000145295.2	640	390.000	0.000000	0.000
ENSDART00000075826.5	1712	1462.000	0.048318	3.000
ENSDART00000062855.5	2043	1793.000	0.000000	0.000
ENSDART00000135865.2	853	603.000	0.156199	4.000
ENSDART00000160692.2	2302	2052.000	1.278093	111.379
ENSDART00000188094.1	743	493.000	0.000000	0.000
ENSDART00000162396.2	2527	2277.000	0.743149	71.863
ENSDART00000161501.2	803	553.000	0.000000	0.000
ENSDART00000165414.2	2356	2106.000	2.125907	190.137
ENSDART00000154359.2	812	562.000	50.855719	1213.782
ENSDART00000153573.2	688	438.000	3.594110	66.854
ENSDART00000187423.1	688	438.000	19.910813	370.363
ENSDART00000105315.6	1504	1254.000	0.000000	0.000
ENSDART00000061739.4	1501	1251.000	10.524327	559.135
ENSDART00000149877.2	1659	1409.000	0.000000	0.000
ENSDART00000148530.2	837	587.000	0.000000	0.000
ENSDART00000050687.6	2124	1874.000	0.716210	57.000
ENSDART00000174315.2	3709	3459.000	0.000000	0.000
ENSDART00000174182.2	394	144.000	0.000000	0.000
ENSDART00000164165.2	1656	1406.000	0.000000	0.000
ENSDART00000061134.7	5841	5591.000	0.000000	0.000
ENSDART00000154505.4	6027	5777.000	0.187495	46.000
ENSDART00000152973.2	3874	3624.000	0.000000	0.000
ENSDART00000190361.1	1368	1118.000	0.000000	0.000
ENSDART00000186147.1	1761	1511.000	0.000000	0.000
ENSDART00000182562.1	1743	1493.000	0.000000	0.000
ENSDART00000188546.1	1725	1475.000	0.000000	0.000
ENSDART00000185442.1	1695	1445.000	0.000000	0.000
ENSDART00000144216.2	1399	1149.000	0.573817	28.000
ENSDART00000183555.1	1239	989.000	0.000000	0.000
ENSDART00000187527.1	1269	1019.000	0.000000	0.000
ENSDART00000098363.5	1197	934.000	0.453796	18.000
ENSDART00000172868.2	5834	5584.000	0.179546	42.578
ENSDART00000079164.5	1782	1532.000	0.000000	0.000
ENSDART00000014528.9	1180	930.000	0.354471	14.000
ENSDART00000132685.3	1800	1550.000	0.000000	0.000
ENSDART00000142596.2	1410	1160.000	0.000000	0.000
ENSDART00000168635.2	1644	1394.000	0.000000	0.000
ENSDART00000164845.2	847	597.000	0.064694	1.640
ENSDART00000129393.3	2733	2483.000	0.832750	87.812
ENSDART00000157959.2	2335	2085.000	0.285884	25.314
ENSDART00000024925.6	2870	2620.000	0.332534	37.000
ENSDART00000101203.5	1252	1002.000	1.957061	83.279
ENSDART00000161593.2	5323	5073.000	0.273930	59.016
ENSDART00000187660.1	6952	6702.000	0.091807	26.130
ENSDART00000151614.2	2191	1941.000	0.000000	0.000
ENSDART00000014703.7	3023	2773.000	3.379621	398.000
ENSDART00000176966.2	1037	787.000	0.000000	0.000
ENSDART00000143642.2	979	729.000	44.865241	1389.000
ENSDART00000073712.6	882	632.000	1.602089	43.000
ENSDART00000187054.1	756	506.000	0.000000	0.000
ENSDART00000023537.5	1089	839.000	7.202563	256.634
ENSDART00000060766.4	3232	2982.000	9.325616	1181.000
ENSDART00000132036.2	1437	1187.000	0.000000	0.000
ENSDART00000185664.1	1293	1043.000	0.000000	0.000
ENSDART00000190849.1	855	605.000	0.000000	0.000
ENSDART00000183960.1	1431	1181.000	0.319011	16.000
ENSDART00000084353.6	1269	1019.000	0.000000	0.000
ENSDART00000001424.8	1268	1018.000	0.393221	17.000
ENSDART00000168074.2	941	691.000	0.000000	0.000
ENSDART00000002826.9	1873	1623.000	11.294798	778.506
ENSDART00000155657.2	780	530.000	4.510973	101.534
ENSDART00000191346.1	5018	4768.000	0.860370	174.215
ENSDART00000020542.10	9183	8933.000	0.804589	305.236
ENSDART00000180354.1	3652	3402.000	0.253826	36.672
ENSDART00000066963.4	778	528.000	86.829504	1947.000
ENSDART00000133347.2	619	369.000	0.000000	0.000
ENSDART00000129963.3	968	718.000	0.360748	11.000
ENSDART00000122930.3	2367	2117.000	1.090035	98.000
ENSDART00000128811.3	1150	900.000	2.186430	83.569
ENSDART00000163798.2	1456	1206.000	0.485598	24.871
ENSDART00000162202.2	514	264.000	0.884621	9.918
ENSDART00000158172.2	380	130.000	2.361180	13.036
ENSDART00000170686.2	1314	1064.000	0.198384	8.964
ENSDART00000131255.2	1431	1181.000	0.059815	3.000
ENSDART00000180182.1	1872	1622.000	0.000000	0.000
ENSDART00000156988.2	646	396.000	0.000000	0.000
ENSDART00000077895.4	725	475.000	62.610191	1263.000
ENSDART00000145858.2	811	561.000	0.056805	1.353
ENSDART00000066380.6	1873	1623.000	0.000000	0.000
ENSDART00000162193.2	1491	1241.000	0.017782	0.937
ENSDART00000004780.10	3346	3096.000	2.923118	384.337
ENSDART00000141062.2	898	648.000	0.661731	18.210
ENSDART00000101205.4	2175	1925.000	0.718284	58.721
ENSDART00000129619.3	323	73.133	0.000000	0.000
ENSDART00000182921.1	1196	946.000	0.000000	0.000
ENSDART00000150744.2	212	10.473	0.000000	0.000
ENSDART00000060181.6	1424	1174.000	1.436920	71.642
ENSDART00000156811.2	1900	1650.000	2.698140	189.066
ENSDART00000155217.2	2602	2352.000	0.000000	0.000
ENSDART00000150389.2	2251	2001.000	0.247120	21.000
ENSDART00000184175.1	2123	1873.000	0.000000	0.000
ENSDART00000109573.3	7551	7301.000	0.045152	14.000
ENSDART00000185407.1	6533	6283.000	0.000000	0.000
ENSDART00000180856.1	6525	6275.000	0.000000	0.000
ENSDART00000181846.1	5949	5699.000	0.000000	0.000
ENSDART00000181221.1	4278	4028.000	0.000000	0.000
ENSDART00000186901.1	6317	6067.000	0.000000	0.000
ENSDART00000139774.3	831	581.000	0.040528	1.000
ENSDART00000100791.4	2021	1771.000	0.000000	0.000
ENSDART00000136701.3	866	616.000	3.545737	92.758
ENSDART00000110295.5	709	459.000	0.000000	0.000
ENSDART00000144848.2	807	557.000	0.221598	5.242
ENSDART00000145194.2	826	576.000	0.000000	0.000
ENSDART00000134902.2	799	549.000	1.024408	23.884
ENSDART00000135696.3	794	544.000	0.000000	0.000
ENSDART00000062681.7	836	586.000	0.000000	0.000
ENSDART00000114524.5	2039	1789.000	14.270295	1084.197
ENSDART00000123335.4	1014	764.000	0.737209	23.919
ENSDART00000102433.6	1134	884.000	0.000000	0.000
ENSDART00000153631.2	719	469.000	0.000000	0.000
ENSDART00000129009.3	635	385.000	0.000000	0.000
ENSDART00000153669.3	1326	1076.000	3.370107	154.000
ENSDART00000173854.2	1748	1498.000	4.024051	256.000
ENSDART00000039693.7	1684	1434.000	10.163240	618.936
ENSDART00000052368.6	2372	2122.000	1.076370	97.000
ENSDART00000147698.2	483	233.000	0.000000	0.000
ENSDART00000173795.2	467	217.000	0.000000	0.000
ENSDART00000171766.2	593	343.000	0.000000	0.000
ENSDART00000044423.7	1078	828.000	0.733521	25.793
ENSDART00000103968.5	1718	1468.000	0.000000	0.000
ENSDART00000158123.2	899	649.000	0.000000	0.000
ENSDART00000163006.2	1497	1247.000	1.775635	94.034
ENSDART00000164294.2	547	297.000	0.000000	0.000
ENSDART00000103969.6	5488	5238.000	0.436832	97.173
ENSDART00000176141.2	6559	6309.000	0.000000	0.000
ENSDART00000165296.2	2914	2664.000	1.042997	118.000
ENSDART00000189835.1	2390	2140.000	0.000000	0.000
ENSDART00000140986.4	4339	4089.000	0.059440	10.322
ENSDART00000114486.4	2655	2405.000	0.055593	5.678
ENSDART00000138201.3	3793	3543.000	0.866431	130.368
ENSDART00000144745.2	805	555.000	0.000000	0.000
ENSDART00000187230.1	3130	2880.000	0.000000	0.000
ENSDART00000067161.4	3794	3544.000	0.316478	47.632
ENSDART00000135766.2	1060	810.000	0.290704	10.000
ENSDART00000140185.3	4883	4633.000	1.236642	243.316
ENSDART00000134185.2	590	340.000	0.000000	0.000
ENSDART00000115121.5	4519	4269.000	0.133420	24.189
ENSDART00000135592.2	2043	1793.000	0.000000	0.000
ENSDART00000186043.1	2805	2555.000	0.000000	0.000
ENSDART00000184922.1	1752	1502.000	0.062708	4.000
ENSDART00000134196.2	576	326.000	0.000000	0.000
ENSDART00000132583.3	4333	4083.000	0.000000	0.000
ENSDART00000141629.3	6930	6680.000	0.000000	0.000
ENSDART00000164458.2	5013	4763.000	0.000000	0.000
ENSDART00000132944.2	2552	2302.000	0.000000	0.000
ENSDART00000189854.1	2955	2705.000	0.000000	0.000
ENSDART00000078172.4	1733	1483.000	0.000000	0.000
ENSDART00000025731.7	1095	845.000	0.167198	6.000
ENSDART00000143174.2	5412	5162.000	0.000000	0.000
ENSDART00000185585.1	1674	1424.000	0.000000	0.000
ENSDART00000109223.4	3990	3740.000	0.018888	3.000
ENSDART00000142684.3	1147	897.000	0.000000	0.000
ENSDART00000097547.5	2923	2673.000	0.000000	0.000
ENSDART00000192658.1	2118	1868.000	0.000000	0.000
ENSDART00000134279.2	501	251.000	0.000000	0.000
ENSDART00000065362.5	2655	2405.000	0.000000	0.000
ENSDART00000185334.1	1607	1357.000	0.000000	0.000
ENSDART00000109251.4	2344	2094.000	0.000000	0.000
ENSDART00000136818.3	943	693.000	0.000000	0.000
ENSDART00000132682.3	1389	1139.000	0.000000	0.000
ENSDART00000137253.2	598	348.000	0.000000	0.000
ENSDART00000163040.2	639	389.000	0.000000	0.000
ENSDART00000056372.6	606	356.000	0.000000	0.000
ENSDART00000184684.1	1445	1195.000	0.000000	0.000
ENSDART00000166923.2	606	356.000	0.000000	0.000
ENSDART00000146551.2	832	582.000	0.302231	7.470
ENSDART00000147854.2	818	568.000	6.159292	148.574
ENSDART00000184587.1	1109	859.000	1.780568	64.956
ENSDART00000062940.6	2240	1990.000	0.126667	10.705
ENSDART00000134944.4	4307	4057.000	0.000000	0.000
ENSDART00000161128.2	3030	2780.000	0.000000	0.000
ENSDART00000134274.3	3464	3214.000	0.000000	0.000
ENSDART00000136004.2	736	486.000	0.000000	0.000
ENSDART00000090695.7	7182	6932.000	0.005356	1.577
ENSDART00000162071.2	3626	3376.000	0.051777	7.423
ENSDART00000128988.3	1233	983.000	0.383267	16.000
ENSDART00000187195.1	561	311.000	0.000000	0.000
ENSDART00000059352.6	705	455.000	11.023094	213.000
ENSDART00000145177.2	486	236.000	0.000000	0.000
ENSDART00000133859.2	1323	1073.000	0.986080	44.934
ENSDART00000168935.2	2907	2657.000	15.021505	1695.000
ENSDART00000027689.9	3424	3174.000	0.000000	0.000
ENSDART00000158051.2	494	244.000	0.000000	0.000
ENSDART00000192492.1	2034	1784.000	0.000000	0.000
ENSDART00000169484.2	2076	1826.000	0.000000	0.000
ENSDART00000152233.2	874	624.000	0.482583	12.789
ENSDART00000146217.3	645	395.000	0.000000	0.000
ENSDART00000172093.2	6247	5997.000	0.109941	28.000
ENSDART00000145883.2	476	226.000	0.000000	0.000
ENSDART00000136895.3	4949	4699.000	0.000000	0.000
ENSDART00000113574.4	5182	4932.000	1.312940	275.000
ENSDART00000179357.2	3852	3602.000	0.000000	0.000
ENSDART00000145007.2	634	384.000	0.000000	0.000
ENSDART00000137229.3	797	547.000	0.000000	0.000
ENSDART00000013797.9	1947	1697.000	4.116628	296.680
ENSDART00000188394.1	4698	4448.000	0.287563	54.320
ENSDART00000173517.2	775	525.000	0.193221	4.308
ENSDART00000122564.4	1229	979.000	3.205592	133.277
ENSDART00000173730.2	1143	893.000	0.848178	32.166
ENSDART00000173905.2	691	441.000	0.103922	1.946
ENSDART00000175450.2	3769	3519.000	0.313153	46.799
ENSDART00000122415.3	1822	1572.000	0.029958	2.000
ENSDART00000152985.2	2470	2220.000	0.000000	0.000
ENSDART00000192511.1	2388	2138.000	0.000000	0.000
ENSDART00000018603.8	2231	1981.000	0.088317	7.430
ENSDART00000164887.2	2602	2352.000	0.020347	2.032
ENSDART00000152941.2	2841	2591.000	0.027264	3.000
ENSDART00000180335.1	957	707.000	0.000000	0.000
ENSDART00000141554.3	7870	7620.000	0.093988	30.415
ENSDART00000132773.2	475	225.000	0.000000	0.000
ENSDART00000183171.1	753	503.000	0.120993	2.585
ENSDART00000162774.2	1073	823.000	0.000000	0.000
ENSDART00000165575.2	2732	2482.000	1.944856	205.000
ENSDART00000149954.3	834	584.000	0.000000	0.000
ENSDART00000149225.2	840	590.000	0.450404	11.285
ENSDART00000148679.3	714	464.000	0.000000	0.000
ENSDART00000149796.2	711	461.000	0.000000	0.000
ENSDART00000149879.2	849	599.000	0.000000	0.000
ENSDART00000148756.3	4589	4339.000	0.395165	72.817
ENSDART00000149744.2	5383	5133.000	1.090055	237.621
ENSDART00000149013.3	784	534.000	0.062398	1.415
ENSDART00000149134.3	6768	6518.000	0.057771	15.991
ENSDART00000121821.3	3069	2819.000	0.000000	0.000
ENSDART00000192259.1	3180	2930.000	0.000000	0.000
ENSDART00000177272.2	3270	3020.000	0.000000	0.000
ENSDART00000066763.3	2829	2579.000	0.000000	0.000
ENSDART00000191029.1	3156	2906.000	0.000000	0.000
ENSDART00000043484.8	1375	1125.000	0.000000	0.000
ENSDART00000168336.2	1532	1282.000	0.839222	45.691
ENSDART00000089589.6	1724	1474.000	0.000000	0.000
ENSDART00000152443.3	198	8.670	0.000000	0.000
ENSDART00000152126.3	465	215.000	0.000000	0.000
ENSDART00000189729.1	1401	1151.000	0.000000	0.000
ENSDART00000193931.1	4201	3951.000	0.173329	29.083
ENSDART00000024822.7	1033	783.000	3.277933	109.000
ENSDART00000185502.1	632	382.000	0.000000	0.000
ENSDART00000086867.6	4027	3777.000	0.573556	92.000
ENSDART00000082385.6	1233	983.000	10.683576	446.000
ENSDART00000061588.6	2766	2516.000	2.317314	247.605
ENSDART00000131637.2	943	693.000	0.285232	8.395
ENSDART00000152764.3	1047	797.000	17.594915	595.539
ENSDART00000191863.1	1253	1003.000	1.596617	68.009
ENSDART00000001376.7	949	699.000	15.260063	453.000
ENSDART00000140459.2	761	511.000	0.000000	0.000
ENSDART00000026634.7	1086	836.000	2.112469	75.000
ENSDART00000152981.3	4166	3916.000	0.000000	0.000
ENSDART00000152878.2	714	464.000	0.000000	0.000
ENSDART00000192628.1	6096	5846.000	0.000000	0.000
ENSDART00000189988.1	5887	5637.000	0.000000	0.000
ENSDART00000162295.2	493	243.000	2.089402	21.562
ENSDART00000171959.2	3475	3225.000	0.000000	0.000
ENSDART00000141399.2	4491	4241.000	0.016657	3.000
ENSDART00000025997.10	4728	4478.000	0.000000	0.000
ENSDART00000077848.5	2383	2133.000	0.000000	0.000
ENSDART00000164151.2	1902	1652.000	0.377901	26.513
ENSDART00000158835.2	981	731.000	0.000000	0.000
ENSDART00000124106.2	822	572.000	0.000000	0.000
ENSDART00000130673.4	2620	2370.000	0.238450	24.000
ENSDART00000079644.6	1969	1719.000	0.000000	0.000
ENSDART00000124737.3	2333	2083.000	0.000000	0.000
ENSDART00000128345.3	1662	1412.000	0.016676	1.000
ENSDART00000149528.3	499	249.000	713.974812	7550.000
ENSDART00000108628.4	4052	3802.000	0.000000	0.000
ENSDART00000131064.3	3891	3641.000	0.258687	40.000
ENSDART00000186899.1	1317	1067.000	0.022068	1.000
ENSDART00000163246.2	3761	3511.000	0.000000	0.000
ENSDART00000163247.2	7722	7472.000	0.172891	54.862
ENSDART00000114293.4	816	566.000	0.000000	0.000
ENSDART00000165704.2	1207	957.000	0.000000	0.000
ENSDART00000166719.2	855	605.000	0.000000	0.000
ENSDART00000160059.2	693	443.000	0.000000	0.000
ENSDART00000141680.2	314	64.359	0.000000	0.000
ENSDART00000143343.2	569	319.000	0.466485	6.320
ENSDART00000134080.3	4088	3838.000	0.528480	86.139
ENSDART00000024775.10	3504	3254.000	0.018392	2.542
ENSDART00000092105.6	1947	1697.000	2.691877	194.000
ENSDART00000013961.7	2022	1772.000	0.996627	75.000
ENSDART00000147522.2	597	347.000	0.000000	0.000
ENSDART00000019858.8	553	292.000	1.014880	12.585
ENSDART00000098578.5	4211	3961.000	1.131960	190.415
ENSDART00000167283.2	2970	2720.000	0.000000	0.000
ENSDART00000180666.1	2991	2741.000	0.000000	0.000
ENSDART00000112214.4	2155	1905.000	0.000000	0.000
ENSDART00000151910.3	1156	906.000	0.000000	0.000
ENSDART00000109176.4	1047	797.000	0.000000	0.000
ENSDART00000051547.4	1315	1065.000	54.213338	2452.000
ENSDART00000124379.3	706	456.000	0.000000	0.000
ENSDART00000132304.2	859	609.000	0.076721	1.984
ENSDART00000081450.5	1938	1688.000	0.580618	41.622
ENSDART00000138128.3	5498	5248.000	0.278185	62.000
ENSDART00000024104.7	2488	2238.000	2.756617	262.000
ENSDART00000025019.7	2760	2510.000	1.022558	109.000
ENSDART00000187252.1	3606	3356.000	0.000000	0.000
ENSDART00000111189.5	2348	2098.000	3.703768	330.000
ENSDART00000167964.2	853	603.000	0.070842	1.814
ENSDART00000171326.2	1002	752.000	0.472644	15.094
ENSDART00000131459.2	557	307.000	0.000000	0.000
ENSDART00000166142.2	794	544.000	0.000000	0.000
ENSDART00000158917.3	4046	3796.000	0.496256	80.001
ENSDART00000169254.2	740	490.000	0.000000	0.000
ENSDART00000172856.2	919	669.000	0.000000	0.000
ENSDART00000172757.2	853	603.000	0.000000	0.000
ENSDART00000147597.2	2458	2208.000	3.350815	314.206
ENSDART00000180305.1	718	468.000	0.000000	0.000
ENSDART00000022646.7	4317	4067.000	1.418493	245.000
ENSDART00000145032.2	808	558.000	0.000000	0.000
ENSDART00000149510.2	3162	2912.000	0.124111	15.349
ENSDART00000182530.1	2233	1983.000	0.000000	0.000
ENSDART00000102535.5	5899	5649.000	0.668166	160.295
ENSDART00000184049.1	2568	2318.000	2.573153	253.305
ENSDART00000148543.2	2614	2364.000	1.045869	105.000
ENSDART00000052461.7	1045	795.000	0.000000	0.000
ENSDART00000064833.5	3959	3709.000	1.091960	172.000
ENSDART00000150160.2	2476	2226.000	0.000000	0.000
ENSDART00000102147.6	2645	2395.000	0.000000	0.000
ENSDART00000162578.2	6568	6318.000	0.192707	51.706
ENSDART00000019667.8	1262	1012.000	3.885718	167.000
ENSDART00000149645.3	2523	2273.000	0.000000	0.000
ENSDART00000149137.2	2510	2260.000	0.000000	0.000
ENSDART00000149023.3	436	186.000	0.000000	0.000
ENSDART00000148811.2	516	266.000	0.000000	0.000
ENSDART00000185681.1	1443	1193.000	0.000000	0.000
ENSDART00000135698.3	849	599.000	0.000000	0.000
ENSDART00000037848.7	3893	3643.000	0.000000	0.000
ENSDART00000186781.1	3612	3362.000	0.035019	5.000
ENSDART00000088968.6	3217	2967.000	0.317452	40.000
ENSDART00000142492.4	1774	1524.000	1.745938	113.000
ENSDART00000151894.2	534	284.000	0.000000	0.000
ENSDART00000032996.6	872	622.000	206.905695	5465.470
ENSDART00000137536.2	681	431.000	0.122210	2.237
ENSDART00000139442.2	940	690.000	0.317126	9.293
ENSDART00000049944.9	1512	1262.000	9.991700	535.505
ENSDART00000128792.3	756	506.000	0.000000	0.000
ENSDART00000191717.1	1469	1219.000	0.475436	24.613
ENSDART00000161423.2	1159	909.000	0.000000	0.000
ENSDART00000188946.1	705	455.000	0.000000	0.000
ENSDART00000058007.5	2189	1939.000	1.789858	147.388
ENSDART00000192357.1	3671	3421.000	0.203824	29.612
ENSDART00000024647.8	3123	2873.000	0.065568	8.000
ENSDART00000031650.8	2302	2052.000	6.428281	560.192
ENSDART00000122858.4	1496	1246.000	2.623178	138.807
ENSDART00000078166.6	879	629.000	0.000000	0.000
ENSDART00000125803.3	783	533.000	0.000000	0.000
ENSDART00000193262.1	1187	937.000	6.008291	239.087
ENSDART00000045177.6	1655	1405.000	0.727582	43.413
ENSDART00000137839.2	534	284.000	1.057739	12.757
ENSDART00000127772.3	467	217.000	0.632547	5.829
ENSDART00000147973.2	725	475.000	0.000000	0.000
ENSDART00000140334.2	767	517.000	0.000000	0.000
ENSDART00000135425.2	701	451.000	0.000000	0.000
ENSDART00000131610.2	2344	2094.000	64.589250	5743.831
ENSDART00000133453.3	767	517.000	0.140327	3.081
ENSDART00000140147.3	790	540.000	0.000000	0.000
ENSDART00000186689.1	2270	2020.000	36.836904	3160.088
ENSDART00000159344.2	1422	1172.000	0.000000	0.000
ENSDART00000003097.8	1491	1241.000	0.000000	0.000
ENSDART00000167720.2	759	509.000	0.000000	0.000
ENSDART00000146183.2	535	285.000	0.000000	0.000
ENSDART00000146630.2	4729	4479.000	0.000000	0.000
ENSDART00000141077.3	5029	4779.000	0.115452	23.432
ENSDART00000087670.6	8333	8083.000	1.032751	354.514
ENSDART00000188893.1	8309	8059.000	0.000000	0.000
ENSDART00000137425.3	911	661.000	1.739530	48.831
ENSDART00000139843.2	568	318.000	0.000000	0.000
ENSDART00000153271.2	563	313.000	0.000000	0.000
ENSDART00000132119.2	3204	2954.000	0.886328	111.191
ENSDART00000135720.3	1194	944.000	0.000000	0.000
ENSDART00000129858.4	996	746.000	3.579817	113.413
ENSDART00000046035.7	1765	1515.000	18.908528	1216.564
ENSDART00000084153.6	1987	1737.000	1.090084	80.413
ENSDART00000142315.4	2832	2582.000	0.196870	21.587
ENSDART00000173839.2	445	195.000	0.000000	0.000
ENSDART00000058546.5	1368	1118.000	16.154326	767.000
ENSDART00000172967.2	820	570.000	0.289664	7.012
ENSDART00000169804.2	521	271.000	0.000000	0.000
ENSDART00000160078.2	693	443.000	0.000000	0.000
ENSDART00000170209.2	4142	3892.000	1.010005	166.940
ENSDART00000184691.1	3482	3232.000	0.779992	107.060
ENSDART00000080042.7	3722	3472.000	0.000000	0.000
ENSDART00000108856.4	1913	1663.000	0.070797	5.000
ENSDART00000131739.3	893	643.000	19.738452	539.000
ENSDART00000170557.2	1041	791.000	0.000000	0.000
ENSDART00000165197.2	1160	910.000	0.000000	0.000
ENSDART00000063416.5	957	707.000	1.298914	39.000
ENSDART00000150037.2	540	290.000	0.000000	0.000
ENSDART00000149110.2	740	490.000	0.000000	0.000
ENSDART00000149481.2	523	273.000	1.442480	16.724
ENSDART00000149630.3	5850	5600.000	0.219812	52.276
ENSDART00000150056.2	795	545.000	0.000000	0.000
ENSDART00000088106.5	12453	12203.000	0.000000	0.000
ENSDART00000088100.5	5313	5063.000	0.000000	0.000
ENSDART00000132072.2	456	206.000	0.000000	0.000
ENSDART00000174115.2	1829	1579.000	0.000000	0.000
ENSDART00000037069.5	2286	2036.000	0.000000	0.000
ENSDART00000171036.2	5353	5103.000	0.101528	22.003
ENSDART00000092258.6	2542	2280.000	0.846865	82.000
ENSDART00000138221.2	1812	1562.000	0.000000	0.000
ENSDART00000067409.4	1791	1541.000	0.000000	0.000
ENSDART00000074829.5	888	638.000	0.000000	0.000
ENSDART00000172276.2	2154	1904.000	0.251078	20.302
ENSDART00000169262.2	1960	1710.000	1.944665	141.223
ENSDART00000154495.3	3966	3716.000	0.918412	144.937
ENSDART00000038574.6	1217	967.000	18.789751	771.636
ENSDART00000141144.2	929	679.000	0.808003	23.300
ENSDART00000149565.2	990	740.000	1.147596	36.065
ENSDART00000027393.8	1977	1727.000	30.251485	2218.726
ENSDART00000148299.2	812	562.000	0.243380	5.809
ENSDART00000187606.1	1268	1018.000	0.000000	0.000
ENSDART00000138533.2	781	531.000	7.155561	161.363
ENSDART00000134751.2	386	136.000	11.958312	69.067
ENSDART00000064076.5	1126	876.000	4.263192	158.600
ENSDART00000191303.1	5387	5137.000	0.462974	101.002
ENSDART00000170115.2	1189	939.000	0.000000	0.000
ENSDART00000100918.6	696	446.000	272.022710	5152.343
ENSDART00000165748.2	630	380.000	0.000000	0.000
ENSDART00000152638.3	392	142.000	1.727130	10.415
ENSDART00000152466.2	1414	1164.000	9.478136	468.533
ENSDART00000188011.1	777	527.000	2.236342	50.051
ENSDART00000149757.3	1377	1127.000	0.000000	0.000
ENSDART00000104888.4	2176	1926.000	7.812317	639.000
ENSDART00000139912.3	1928	1678.000	0.017640	1.257
ENSDART00000015801.10	5771	5521.000	0.208703	48.934
ENSDART00000040793.6	1948	1698.000	0.804314	58.000
ENSDART00000032151.7	1398	1148.000	207.492413	10116.000
ENSDART00000122458.4	1995	1745.000	1.983614	147.000
ENSDART00000165856.2	2122	1872.000	0.012579	1.000
ENSDART00000002449.13	2481	2231.000	1.736121	164.492
ENSDART00000158972.3	2871	2621.000	0.328120	36.523
ENSDART00000105236.5	1358	1094.000	0.107619	5.000
ENSDART00000147081.2	557	307.000	0.000000	0.000
ENSDART00000140085.2	810	560.000	0.000000	0.000
ENSDART00000037585.7	1830	1580.000	0.134128	9.000
ENSDART00000063857.8	1831	1581.000	2.596177	174.313
ENSDART00000152816.2	772	522.000	3.144530	69.709
ENSDART00000161314.3	4707	4457.000	0.970869	183.767
ENSDART00000152549.2	1532	1282.000	0.000000	0.000
ENSDART00000147877.2	752	502.000	0.000000	0.000
ENSDART00000139047.2	3496	3246.000	0.000000	0.000
ENSDART00000138761.2	921	671.000	0.000000	0.000
ENSDART00000185314.1	4132	3882.000	0.000000	0.000
ENSDART00000023766.9	3751	3501.000	0.000000	0.000
ENSDART00000172107.2	4074	3824.000	0.000000	0.000
ENSDART00000183413.1	4053	3803.000	0.198134	32.000
ENSDART00000138501.2	820	570.000	4.726649	114.418
ENSDART00000189725.1	4526	4276.000	0.223478	40.582
ENSDART00000168110.3	7434	7184.000	0.226161	69.000
ENSDART00000017445.7	3694	3444.000	2.372475	347.000
ENSDART00000149412.2	1195	945.000	1.237235	49.653
ENSDART00000027811.10	6821	6571.000	0.539757	150.624
ENSDART00000044652.7	1576	1326.000	0.088790	5.000
ENSDART00000101479.5	2478	2228.000	0.000000	0.000
ENSDART00000036463.9	2193	1943.000	0.109070	9.000
ENSDART00000135927.3	803	553.000	0.000000	0.000
ENSDART00000086201.5	15711	15461.000	0.000000	0.000
ENSDART00000183483.1	587	337.000	0.000000	0.000
ENSDART00000171263.2	406	156.000	0.000000	0.000
ENSDART00000163297.2	904	654.000	6.480821	180.000
ENSDART00000141088.2	456	206.000	0.366779	3.209
ENSDART00000124698.4	3219	2969.000	7.175852	904.791
ENSDART00000130171.4	2671	2421.000	0.000000	0.000
ENSDART00000147402.2	710	460.000	0.000000	0.000
ENSDART00000017188.8	2826	2576.000	0.000000	0.000
ENSDART00000115046.4	1147	882.000	0.000000	0.000
ENSDART00000077122.6	1008	758.000	0.000000	0.000
ENSDART00000138343.2	880	630.000	0.671869	17.976
ENSDART00000151661.3	4085	3835.000	3.530513	575.000
ENSDART00000104884.5	501	251.000	0.000000	0.000
ENSDART00000190968.1	660	410.000	0.000000	0.000
ENSDART00000146260.2	967	717.000	17.679946	538.350
ENSDART00000146514.2	501	251.000	0.000000	0.000
ENSDART00000135242.2	572	322.000	0.810499	11.083
ENSDART00000080510.6	582	332.000	244.582825	3448.488
ENSDART00000150209.3	1894	1644.000	6.388050	446.000
ENSDART00000049676.8	3393	3143.000	0.456527	60.936
ENSDART00000183593.1	5115	4865.000	0.106791	22.064
ENSDART00000015632.9	1884	1634.000	2.581091	179.110
ENSDART00000150901.2	901	651.000	0.315106	8.712
ENSDART00000132213.2	966	716.000	0.000000	0.000
ENSDART00000182608.1	6022	5772.000	0.506594	124.180
ENSDART00000138413.2	346	96.006	0.000000	0.000
ENSDART00000136380.3	924	674.000	0.000000	0.000
ENSDART00000141034.2	480	230.000	0.699059	6.828
ENSDART00000142605.4	5743	5493.000	0.273570	63.818
ENSDART00000088004.7	7015	6765.000	0.171333	49.224
ENSDART00000192952.1	5322	5072.000	0.000000	0.000
ENSDART00000186445.1	4496	4246.000	0.000000	0.000
ENSDART00000172349.2	4907	4657.000	0.022778	4.505
ENSDART00000193537.1	2660	2410.000	0.019393	1.985
ENSDART00000181466.1	5396	5146.000	0.000000	0.000
ENSDART00000153853.2	1289	1039.000	8.543688	376.986
ENSDART00000129380.2	4831	4581.000	1.564502	304.370
ENSDART00000141183.2	493	243.000	0.577414	5.959
ENSDART00000134104.3	406	156.000	0.000000	0.000
ENSDART00000132096.3	2259	2009.000	0.164577	14.042
ENSDART00000135642.3	521	271.000	1.215506	13.989
ENSDART00000099473.3	1169	919.000	0.000000	0.000
ENSDART00000108507.4	11013	10763.000	0.015314	7.000
ENSDART00000165246.2	756	506.000	0.000000	0.000
ENSDART00000105564.4	1692	1442.000	1.175716	72.000
ENSDART00000139044.3	1050	800.000	0.000000	0.000
ENSDART00000017307.8	2071	1821.000	1.280149	99.000
ENSDART00000174159.2	1755	1505.000	0.000000	0.000
ENSDART00000156019.3	6123	5873.000	0.677582	169.000
ENSDART00000181645.1	4281	4031.000	0.035049	6.000
ENSDART00000181330.1	4284	4034.000	0.000000	0.000
ENSDART00000127177.4	598	348.000	10.927133	161.492
ENSDART00000173899.2	339	89.016	0.000000	0.000
ENSDART00000182718.1	469	219.000	34.783766	323.508
ENSDART00000146664.2	1158	908.000	1.594615	61.490
ENSDART00000175588.2	10569	10319.000	0.379959	166.510
ENSDART00000156556.2	774	524.000	0.000000	0.000
ENSDART00000156778.2	305	55.860	0.000000	0.000
ENSDART00000156228.3	920	670.000	0.000000	0.000
ENSDART00000155760.2	1509	1259.000	0.000000	0.000
ENSDART00000157126.3	501	251.000	0.000000	0.000
ENSDART00000156311.3	1451	1201.000	0.803852	41.000
ENSDART00000185660.1	1112	862.000	0.000000	0.000
ENSDART00000148524.3	1495	1245.000	5.524064	292.074
ENSDART00000149090.2	530	280.000	0.000000	0.000
ENSDART00000130062.3	6394	6144.000	1.908593	498.000
ENSDART00000150980.2	472	222.000	0.000000	0.000
ENSDART00000136143.3	2477	2227.000	0.000000	0.000
ENSDART00000152154.3	1348	1098.000	0.280889	13.098
ENSDART00000152261.2	308	58.652	0.000000	0.000
ENSDART00000187639.1	1249	999.000	0.000000	0.000
ENSDART00000141350.2	518	268.000	0.000000	0.000
ENSDART00000020725.10	3843	3593.000	0.367000	56.000
ENSDART00000144319.2	770	520.000	0.000000	0.000
ENSDART00000155163.2	2441	2191.000	0.000000	0.000
ENSDART00000177384.2	783	533.000	0.000000	0.000
ENSDART00000135571.2	665	415.000	0.000000	0.000
ENSDART00000143962.3	1908	1658.000	0.000000	0.000
ENSDART00000143720.2	573	323.000	0.000000	0.000
ENSDART00000045533.3	1548	1298.000	0.090705	5.000
ENSDART00000146576.3	4936	4686.000	0.988751	196.768
ENSDART00000191378.1	2964	2714.000	0.000000	0.000
ENSDART00000084061.7	3033	2783.000	0.044269	5.232
ENSDART00000157144.2	402	152.000	0.000000	0.000
ENSDART00000153872.2	532	282.000	0.000000	0.000
ENSDART00000156760.3	4421	4171.000	0.000000	0.000
ENSDART00000035812.10	2898	2648.000	0.000000	0.000
ENSDART00000136553.2	1057	807.000	0.000000	0.000
ENSDART00000131075.3	789	539.000	6.378218	146.000
ENSDART00000143529.2	718	468.000	0.000000	0.000
ENSDART00000087280.5	2190	1940.000	0.000000	0.000
ENSDART00000080487.6	1637	1387.000	4.210485	248.012
ENSDART00000180036.1	6190	5940.000	2.687271	677.895
ENSDART00000140993.2	702	452.000	0.000000	0.000
ENSDART00000063835.6	1747	1497.000	0.000000	0.000
ENSDART00000155480.3	3439	3189.000	0.068930	9.335
ENSDART00000109144.4	2604	2354.000	0.000000	0.000
ENSDART00000161393.2	3160	2910.000	0.752589	93.007
ENSDART00000158442.2	687	437.000	0.000000	0.000
ENSDART00000161725.3	6453	6203.000	0.231534	60.993
ENSDART00000173925.2	844	594.000	0.792828	20.000
ENSDART00000173560.2	13930	13680.000	0.296669	172.355
ENSDART00000173884.2	641	391.000	0.120445	2.000
ENSDART00000133769.2	778	528.000	0.000000	0.000
ENSDART00000140154.2	832	582.000	0.000000	0.000
ENSDART00000028270.7	2651	2401.000	0.000000	0.000
ENSDART00000147182.3	828	578.000	8.840304	217.000
ENSDART00000047916.6	1289	1039.000	0.000000	0.000
ENSDART00000169230.2	820	570.000	0.660968	16.000
ENSDART00000174144.2	849	599.000	0.000000	0.000
ENSDART00000174304.2	552	302.000	0.000000	0.000
ENSDART00000083929.6	4579	4329.000	2.714924	499.126
ENSDART00000138644.3	5881	5631.000	0.297411	71.123
ENSDART00000161144.2	6070	5820.000	0.000000	0.000
ENSDART00000180265.1	2204	1954.000	0.000000	0.000
ENSDART00000163556.2	2109	1859.000	0.239111	18.877
ENSDART00000074750.7	1982	1732.000	0.000000	0.000
ENSDART00000193812.1	1980	1730.000	0.000000	0.000
ENSDART00000156306.2	1926	1676.000	0.435535	31.000
ENSDART00000193889.1	1272	1022.000	0.000000	0.000
ENSDART00000147255.2	901	651.000	0.000000	0.000
ENSDART00000089689.6	1553	1303.000	2.504089	138.567
ENSDART00000076600.6	1661	1411.000	0.257814	15.449
ENSDART00000184147.1	1599	1349.000	0.000000	0.000
ENSDART00000180419.1	906	656.000	0.000000	0.000
ENSDART00000137756.2	4236	3986.000	0.000000	0.000
ENSDART00000184624.1	9885	9635.000	0.000000	0.000
ENSDART00000178422.2	9786	9536.000	0.009877	4.000
ENSDART00000164183.2	2800	2550.000	0.000000	0.000
ENSDART00000182910.1	2983	2733.000	0.000000	0.000
ENSDART00000189739.1	3280	3030.000	0.085820	11.043
ENSDART00000130888.4	7824	7574.000	0.000000	0.000
ENSDART00000050855.4	7781	7531.000	0.071914	23.000
ENSDART00000189255.1	2314	2064.000	0.000000	0.000
ENSDART00000160536.2	1934	1684.000	3.299934	236.000
ENSDART00000022015.6	2162	1912.000	6.203235	503.699
ENSDART00000149926.2	966	716.000	0.041532	1.263
ENSDART00000148345.2	555	305.000	0.000000	0.000
ENSDART00000101841.4	845	595.000	6.606543	166.938
ENSDART00000081325.5	827	577.000	226.371878	5547.062
ENSDART00000139122.4	3796	3546.000	0.531695	80.069
ENSDART00000178832.2	1382	1132.000	0.754691	36.281
ENSDART00000171491.2	1013	763.000	0.000000	0.000
ENSDART00000017599.8	2143	1893.000	0.000000	0.000
ENSDART00000166045.2	1201	951.000	0.000000	0.000
ENSDART00000186028.1	2520	2270.000	0.300820	29.000
ENSDART00000155692.3	4417	4167.000	0.000000	0.000
ENSDART00000155616.2	918	668.000	0.000000	0.000
ENSDART00000122366.3	7378	7128.000	0.222091	67.230
ENSDART00000144655.2	786	536.000	0.000000	0.000
ENSDART00000152397.3	538	288.000	0.159155	1.947
ENSDART00000152751.3	614	364.000	0.000000	0.000
ENSDART00000137757.3	1767	1517.000	3.089721	199.053
ENSDART00000065710.4	2469	2219.000	0.000000	0.000
ENSDART00000138214.2	2658	2408.000	0.000000	0.000
ENSDART00000132307.2	794	544.000	0.216424	5.000
ENSDART00000097939.5	1232	982.000	0.000000	0.000
ENSDART00000093113.6	6703	6453.000	1.600500	438.614
ENSDART00000185909.1	1380	1130.000	0.000000	0.000
ENSDART00000133558.4	1069	819.000	0.203972	7.094
ENSDART00000150485.2	314	64.359	0.000000	0.000
ENSDART00000143963.4	13853	13603.000	0.000000	0.000
ENSDART00000186577.1	16050	15800.000	0.023351	15.669
ENSDART00000092381.6	14094	13844.000	0.000000	0.000
ENSDART00000191054.1	16347	16097.000	0.000000	0.000
ENSDART00000191584.1	18489	18239.000	0.000000	0.000
ENSDART00000190471.1	16450	16200.000	0.000000	0.000
ENSDART00000132758.2	2570	2320.000	0.000000	0.000
ENSDART00000174229.2	1221	971.000	0.000000	0.000
ENSDART00000140670.2	557	307.000	0.000000	0.000
ENSDART00000105308.5	526	276.000	0.000000	0.000
ENSDART00000060714.6	3578	3328.000	0.172549	24.387
ENSDART00000144478.2	886	636.000	0.000000	0.000
ENSDART00000170873.2	1487	1237.000	27.599402	1449.887
ENSDART00000163957.2	950	700.000	0.811253	24.117
ENSDART00000169749.2	881	631.000	0.149136	3.996
ENSDART00000133427.2	565	315.000	0.000000	0.000
ENSDART00000146268.2	579	329.000	0.000000	0.000
ENSDART00000127214.4	2748	2498.000	0.864217	91.681
ENSDART00000142904.2	955	705.000	0.000000	0.000
ENSDART00000136838.2	723	473.000	0.000000	0.000
ENSDART00000184736.1	5705	5455.000	0.350918	81.295
ENSDART00000182541.1	5905	5655.000	0.000000	0.000
ENSDART00000030205.7	2641	2391.000	11.748872	1193.000
ENSDART00000135786.2	769	519.000	0.000000	0.000
ENSDART00000170540.2	406	156.000	0.000000	0.000
ENSDART00000163476.2	3636	3386.000	0.000000	0.000
ENSDART00000170250.2	797	547.000	1.632680	37.927
ENSDART00000171106.2	555	305.000	3.348470	43.372
ENSDART00000172686.2	3545	3295.000	0.026813	3.752
ENSDART00000159231.2	1266	1016.000	5.331345	230.036
ENSDART00000162437.2	2186	1936.000	0.000000	0.000
ENSDART00000160521.2	4925	4675.000	1.115711	221.512
ENSDART00000138914.2	1871	1621.000	0.781437	53.795
ENSDART00000186670.1	1353	1103.000	0.453645	21.250
ENSDART00000061049.5	1163	913.000	0.412653	16.000
ENSDART00000111858.4	624	374.000	49.486442	786.000
ENSDART00000140474.2	560	310.000	0.202633	2.668
ENSDART00000135754.2	4046	3796.000	1.180651	190.332
ENSDART00000186638.1	3276	3026.000	0.000000	0.000
ENSDART00000149582.2	661	411.000	0.000000	0.000
ENSDART00000014379.8	1679	1429.000	26.842573	1629.000
ENSDART00000139243.2	533	283.000	0.000000	0.000
ENSDART00000179865.1	2892	2642.000	0.000000	0.000
ENSDART00000146839.2	1377	1127.000	0.164454	7.871
ENSDART00000026694.9	1352	1102.000	5.002750	234.129
ENSDART00000162555.2	1076	826.000	1.168797	41.000
ENSDART00000193877.1	705	455.000	0.000000	0.000
ENSDART00000142119.2	601	351.000	0.134171	2.000
ENSDART00000147826.3	3243	2993.000	0.922980	117.318
ENSDART00000023163.5	2406	2156.000	0.000000	0.000
ENSDART00000172231.2	1733	1483.000	3.017907	190.069
ENSDART00000055767.6	2361	2111.000	0.769655	69.000
ENSDART00000147902.3	2976	2726.000	0.008577	0.993
ENSDART00000090855.5	3744	3494.000	0.000000	0.000
ENSDART00000191290.1	3615	3365.000	0.000000	0.000
ENSDART00000149933.2	550	300.000	0.000000	0.000
ENSDART00000067488.7	754	504.000	39.151533	838.000
ENSDART00000156461.2	795	545.000	0.000000	0.000
ENSDART00000129803.4	3528	3278.000	0.416634	58.000
ENSDART00000155294.2	753	503.000	0.000000	0.000
ENSDART00000065693.6	1670	1420.000	0.000000	0.000
ENSDART00000123457.4	4071	3821.000	0.419051	68.000
ENSDART00000013217.9	732	482.000	54.031046	1106.000
ENSDART00000145246.2	768	518.000	0.000000	0.000
ENSDART00000146667.3	1057	807.000	0.000000	0.000
ENSDART00000122709.4	5442	5192.000	0.011841	2.611
ENSDART00000111298.4	946	696.000	0.297440	8.792
ENSDART00000188323.1	6286	6036.000	0.561272	143.876
ENSDART00000190033.1	1827	1577.000	0.000000	0.000
ENSDART00000112639.5	1133	883.000	0.000000	0.000
ENSDART00000101958.4	689	439.000	0.214551	4.000
ENSDART00000141094.3	2344	2094.000	0.011245	1.000
ENSDART00000174358.2	1282	1032.000	0.091267	4.000
ENSDART00000169101.2	737	487.000	0.000000	0.000
ENSDART00000036240.8	1143	893.000	0.000000	0.000
ENSDART00000174150.2	1615	1365.000	0.017251	1.000
ENSDART00000132828.3	2069	1819.000	0.323625	25.000
ENSDART00000051886.7	924	674.000	0.000000	0.000
ENSDART00000143844.3	3685	3435.000	0.102825	15.000
ENSDART00000181986.1	2640	2390.000	0.000000	0.000
ENSDART00000173776.2	688	438.000	0.957278	17.806
ENSDART00000036729.7	2373	2123.000	6.331816	570.878
ENSDART00000093279.5	1228	978.000	10.433393	433.340
ENSDART00000126831.2	2272	2022.000	1.641195	140.931
ENSDART00000171130.2	604	354.000	0.332585	5.000
ENSDART00000056790.7	847	597.000	28.556141	724.000
ENSDART00000076800.6	1009	759.000	6.173715	199.000
ENSDART00000153731.2	3551	3301.000	1.298258	182.000
ENSDART00000041740.7	1797	1547.000	0.700169	46.000
ENSDART00000165328.2	817	567.000	0.000000	0.000
ENSDART00000172319.2	851	601.000	0.000000	0.000
ENSDART00000027864.9	848	598.000	0.000000	0.000
ENSDART00000160560.3	2649	2399.000	1.148226	116.983
ENSDART00000166009.2	936	686.000	0.000000	0.000
ENSDART00000159815.3	4165	3915.000	0.252714	42.017
ENSDART00000110857.5	2356	2106.000	3.298367	295.000
ENSDART00000152440.3	794	544.000	0.000000	0.000
ENSDART00000062841.7	1581	1331.000	0.000000	0.000
ENSDART00000144113.4	6058	5808.000	0.371027	91.516
ENSDART00000097530.5	2846	2596.000	0.000000	0.000
ENSDART00000192739.1	3068	2818.000	0.000000	0.000
ENSDART00000181795.1	3242	2992.000	0.016487	2.095
ENSDART00000186176.1	3347	3097.000	0.000000	0.000
ENSDART00000040680.7	2649	2399.000	1.069871	109.000
ENSDART00000075056.7	2513	2263.000	3.663755	352.108
ENSDART00000138294.2	805	555.000	0.000000	0.000
ENSDART00000045555.5	2482	2232.000	0.000000	0.000
ENSDART00000064462.5	1434	1184.000	2.028542	102.000
ENSDART00000110826.3	750	500.000	0.000000	0.000
ENSDART00000146406.2	777	527.000	0.000000	0.000
ENSDART00000134270.2	195	8.348	0.000000	0.000
ENSDART00000147412.2	704	454.000	0.552037	10.644
ENSDART00000145268.3	823	573.000	0.000000	0.000
ENSDART00000167023.2	1045	795.000	0.000000	0.000
ENSDART00000113089.6	2798	2548.000	0.046207	5.000
ENSDART00000127417.3	2349	2099.000	0.000000	0.000
ENSDART00000166859.2	2457	2207.000	0.000000	0.000
ENSDART00000131632.3	2040	1790.000	0.000000	0.000
ENSDART00000134226.4	2846	2596.000	0.626711	69.093
ENSDART00000141120.3	649	387.000	0.060845	1.000
ENSDART00000136973.2	504	254.000	0.000000	0.000
ENSDART00000087037.6	2843	2593.000	0.000000	0.000
ENSDART00000175701.2	4641	4391.000	0.508247	94.777
ENSDART00000031676.6	2061	1811.000	2.756466	212.000
ENSDART00000141883.2	317	67.261	0.000000	0.000
ENSDART00000123917.4	5127	4877.000	0.343655	71.177
ENSDART00000003482.7	2259	1994.000	2.231886	189.000
ENSDART00000146087.2	512	262.000	0.000000	0.000
ENSDART00000082085.5	1276	1026.000	2.240658	97.631
ENSDART00000138315.3	1153	903.000	0.000000	0.000
ENSDART00000138535.2	1295	1045.000	0.000000	0.000
ENSDART00000164451.2	1155	905.000	0.000000	0.000
ENSDART00000154269.2	1608	1358.000	0.658899	38.000
ENSDART00000183874.1	1275	1025.000	0.000000	0.000
ENSDART00000131025.3	1257	1007.000	0.000000	0.000
ENSDART00000161325.2	365	115.000	5.141489	25.110
ENSDART00000158992.2	1801	1551.000	0.000000	0.000
ENSDART00000169993.2	1814	1564.000	9.317766	618.890
ENSDART00000145044.3	1191	941.000	0.000000	0.000
ENSDART00000148416.2	540	290.000	0.000000	0.000
ENSDART00000045609.7	2147	1897.000	4.530653	365.000
ENSDART00000153392.2	452	202.000	0.000000	0.000
ENSDART00000153093.2	506	256.000	0.000000	0.000
ENSDART00000050114.3	1167	917.000	0.000000	0.000
ENSDART00000176856.2	1886	1636.000	0.000000	0.000
ENSDART00000160097.2	2488	2238.000	0.000000	0.000
ENSDART00000141493.2	1618	1368.000	0.000000	0.000
ENSDART00000022998.9	981	731.000	0.000000	0.000
ENSDART00000123842.4	2086	1836.000	0.637517	49.708
ENSDART00000058627.5	2016	1766.000	0.257226	19.292
ENSDART00000157353.3	2923	2673.000	0.000000	0.000
ENSDART00000121562.3	2286	2036.000	0.000000	0.000
ENSDART00000140018.3	976	726.000	0.000000	0.000
ENSDART00000136981.3	530	280.000	0.000000	0.000
ENSDART00000067272.5	911	661.000	0.000000	0.000
ENSDART00000150501.2	627	377.000	0.000000	0.000
ENSDART00000149417.3	655	405.000	0.872111	15.000
ENSDART00000015136.10	1434	1184.000	2.724609	137.000
ENSDART00000134658.3	2220	1970.000	0.071717	6.000
ENSDART00000011725.10	2752	2502.000	0.000000	0.000
ENSDART00000147169.2	1133	883.000	0.000000	0.000
ENSDART00000058248.6	1272	1022.000	0.000000	0.000
ENSDART00000024869.10	1540	1290.000	0.328563	18.000
ENSDART00000173806.2	727	477.000	0.000000	0.000
ENSDART00000173365.2	720	470.000	0.309816	6.184
ENSDART00000086018.5	4391	4141.000	0.193334	34.000
ENSDART00000138720.2	927	677.000	0.034781	1.000
ENSDART00000052627.7	1233	983.000	0.000000	0.000
ENSDART00000032527.4	1017	767.000	4.420816	144.000
ENSDART00000077822.4	2400	2150.000	0.105994	9.678
ENSDART00000162279.2	1099	849.000	0.000000	0.000
ENSDART00000168471.2	1293	1043.000	0.172470	7.639
ENSDART00000143005.4	17739	17489.000	0.169645	126.000
ENSDART00000113392.4	758	508.000	2.551109	55.037
ENSDART00000166249.2	2871	2621.000	0.000000	0.000
ENSDART00000053768.7	3717	3467.000	0.000000	0.000
ENSDART00000127709.3	3795	3545.000	0.000000	0.000
ENSDART00000171350.2	1449	1199.000	0.083381	4.246
ENSDART00000189816.1	1564	1314.000	0.192114	10.721
ENSDART00000185104.1	6749	6499.000	2.191994	604.993
ENSDART00000160096.2	2133	1883.000	0.014503	1.160
ENSDART00000191559.1	6829	6579.000	0.000000	0.000
ENSDART00000131580.2	1740	1490.000	19.904482	1259.511
ENSDART00000050671.8	1744	1494.000	3.680033	233.489
ENSDART00000153797.2	851	601.000	0.000000	0.000
ENSDART00000156415.3	8087	7837.000	0.076458	25.447
ENSDART00000090174.6	6294	6044.000	0.009797	2.515
ENSDART00000147343.4	3476	3226.000	3.248112	445.000
ENSDART00000185731.1	2781	2531.000	0.000000	0.000
ENSDART00000155204.2	750	500.000	0.000000	0.000
ENSDART00000077059.5	2456	2206.000	5.518491	517.000
ENSDART00000151304.2	805	555.000	0.000000	0.000
ENSDART00000146097.3	2369	2119.000	1.266803	114.000
ENSDART00000110157.3	1972	1722.000	0.000000	0.000
ENSDART00000146436.2	3605	3355.000	0.448339	63.880
ENSDART00000027020.9	6392	6142.000	1.065754	277.992
ENSDART00000125638.5	1636	1386.000	0.000000	0.000
ENSDART00000166783.2	1353	1103.000	0.064044	3.000
ENSDART00000155930.2	520	270.000	0.000000	0.000
ENSDART00000123550.4	1750	1500.000	16.894959	1076.250
ENSDART00000156723.3	463	213.000	0.000000	0.000
ENSDART00000154281.2	650	400.000	0.000000	0.000
ENSDART00000156612.2	879	629.000	0.000000	0.000
ENSDART00000185142.1	3027	2777.000	1.057799	124.751
ENSDART00000179975.1	1277	1027.000	0.000000	0.000
ENSDART00000105150.5	1467	1217.000	0.290205	14.999
ENSDART00000031173.8	588	338.000	1776.473639	25500.000
ENSDART00000149548.2	3582	3332.000	0.008186	1.158
ENSDART00000089034.6	5472	5222.000	0.414131	91.842
ENSDART00000089325.5	3708	3458.000	1.477645	217.000
ENSDART00000132310.4	2749	2499.000	0.000000	0.000
ENSDART00000061122.4	2547	2297.000	0.000000	0.000
ENSDART00000055866.7	663	413.000	0.312884	5.488
ENSDART00000138249.3	1279	1029.000	1.052635	46.000
ENSDART00000153213.2	779	529.000	0.000000	0.000
ENSDART00000153149.3	1003	753.000	0.000000	0.000
ENSDART00000163993.2	131	4.401	5.350246	1.000
ENSDART00000167006.2	477	227.000	0.000000	0.000
ENSDART00000128122.3	3129	2879.000	0.000000	0.000
ENSDART00000164459.2	2866	2616.000	0.286112	31.786
ENSDART00000004871.7	1540	1290.000	0.000000	0.000
ENSDART00000146179.2	597	347.000	0.000000	0.000
ENSDART00000134738.3	1310	1060.000	0.606898	27.320
ENSDART00000139541.3	885	635.000	0.000000	0.000
ENSDART00000101926.6	1243	993.000	6.561070	276.687
ENSDART00000135968.2	876	626.000	0.000000	0.000
ENSDART00000041349.6	981	731.000	0.032212	1.000
ENSDART00000143555.4	3752	3502.000	0.242059	36.000
ENSDART00000141991.2	524	274.000	0.000000	0.000
ENSDART00000036350.9	3168	2918.000	0.000000	0.000
ENSDART00000061843.8	4562	4312.000	1.288750	236.000
ENSDART00000125007.3	488	238.000	0.000000	0.000
ENSDART00000160145.2	5157	4907.000	0.911744	190.000
ENSDART00000136316.3	1989	1739.000	0.000000	0.000
ENSDART00000139125.3	2057	1807.000	6.260198	480.409
ENSDART00000171589.2	1526	1276.000	2.103727	114.000
ENSDART00000157028.2	5003	4753.000	0.138716	28.000
ENSDART00000183617.1	1827	1577.000	0.000000	0.000
ENSDART00000084932.7	1881	1631.000	0.000000	0.000
ENSDART00000143082.2	572	322.000	5.314197	72.671
ENSDART00000109635.3	663	413.000	6.613681	116.000
ENSDART00000173844.2	586	336.000	0.000000	0.000
ENSDART00000132477.4	1315	1065.000	0.000000	0.000
ENSDART00000151913.2	376	126.000	0.000000	0.000
ENSDART00000166868.2	490	240.000	0.000000	0.000
ENSDART00000165308.2	2092	1842.000	3.807185	297.823
ENSDART00000133269.2	1535	1285.000	0.296564	16.184
ENSDART00000113598.5	2877	2627.000	0.016277	1.816
ENSDART00000165376.2	268	27.847	0.000000	0.000
ENSDART00000166539.2	4952	4702.000	0.090142	18.000
ENSDART00000060191.4	4073	3823.000	1.004291	163.053
ENSDART00000131587.2	2583	2333.000	0.000000	0.000
ENSDART00000159347.2	656	406.000	33.348561	575.000
ENSDART00000110466.4	1916	1666.000	0.066674	4.717
ENSDART00000143937.2	877	627.000	0.236271	6.291
ENSDART00000132233.2	692	442.000	0.000000	0.000
ENSDART00000140739.2	2444	2194.000	0.000000	0.000
ENSDART00000007208.8	2329	2079.000	0.000000	0.000
ENSDART00000169897.2	1750	1500.000	0.000000	0.000
ENSDART00000163405.2	1750	1500.000	0.000000	0.000
ENSDART00000172098.2	1212	962.000	0.122386	5.000
ENSDART00000163855.2	1630	1380.000	0.000000	0.000
ENSDART00000170957.2	2528	2278.000	0.470755	45.542
ENSDART00000113913.4	430	180.000	0.000000	0.000
ENSDART00000164888.2	1887	1637.000	2.042561	142.000
ENSDART00000170731.2	813	563.000	0.000000	0.000
ENSDART00000157561.2	350	100.003	0.000000	0.000
ENSDART00000162621.2	451	201.000	0.000000	0.000
ENSDART00000104107.5	2271	2021.000	0.000000	0.000
ENSDART00000193291.1	6818	6568.000	0.003587	1.000
ENSDART00000046115.5	1943	1693.000	0.111267	8.000
ENSDART00000060015.8	3279	3029.000	0.115350	14.838
ENSDART00000060184.6	1257	1007.000	0.000000	0.000
ENSDART00000101134.4	2070	1820.000	0.012938	1.000
ENSDART00000166500.2	1484	1234.000	2.108827	110.515
ENSDART00000143732.2	1398	1148.000	0.474492	23.133
ENSDART00000133109.4	510	260.000	459.915834	5078.277
ENSDART00000052063.6	369	119.000	310.769047	1570.543
ENSDART00000154802.3	287	40.470	1800.224591	3094.046
ENSDART00000148722.2	1408	1158.000	0.000000	0.000
ENSDART00000149626.2	772	522.000	0.000000	0.000
ENSDART00000067824.7	2233	1983.000	0.483035	40.679
ENSDART00000136056.2	2809	2559.000	0.644536	70.046
ENSDART00000097644.5	3731	3481.000	0.189094	27.954
ENSDART00000134816.2	3968	3718.000	0.000000	0.000
ENSDART00000175075.2	1923	1673.000	0.000000	0.000
ENSDART00000016197.7	3800	3550.000	3.555263	536.000
ENSDART00000058779.6	2737	2487.000	18.589202	1963.366
ENSDART00000132186.2	990	740.000	0.000000	0.000
ENSDART00000152727.2	739	489.000	0.000000	0.000
ENSDART00000152697.2	459	209.000	0.000000	0.000
ENSDART00000133881.2	597	347.000	0.000000	0.000
ENSDART00000152269.2	2185	1935.000	3.001287	246.634
ENSDART00000152655.2	824	574.000	0.000000	0.000
ENSDART00000152135.2	916	666.000	0.000000	0.000
ENSDART00000129870.3	1899	1649.000	0.000000	0.000
ENSDART00000139318.3	5217	4967.000	0.000000	0.000
ENSDART00000135487.2	353	103.002	0.000000	0.000
ENSDART00000140380.3	764	514.000	0.000000	0.000
ENSDART00000074380.7	2440	2190.000	0.000000	0.000
ENSDART00000150880.3	595	345.000	0.000000	0.000
ENSDART00000143797.2	433	183.000	0.000000	0.000
ENSDART00000148117.2	440	190.000	0.000000	0.000
ENSDART00000101017.3	1526	1276.000	0.000000	0.000
ENSDART00000191296.1	2133	1883.000	0.000000	0.000
ENSDART00000122491.3	1608	1358.000	0.017339	1.000
ENSDART00000149139.2	480	230.000	0.000000	0.000
ENSDART00000148907.3	1653	1403.000	0.000000	0.000
ENSDART00000149619.2	731	481.000	0.000000	0.000
ENSDART00000047920.9	3119	2869.000	0.336503	41.000
ENSDART00000162811.2	278	33.967	0.000000	0.000
ENSDART00000171826.2	3973	3723.000	0.102731	16.243
ENSDART00000166488.2	437	187.000	0.000000	0.000
ENSDART00000161001.2	818	568.000	0.000000	0.000
ENSDART00000022526.11	1664	1414.000	1.015818	61.000
ENSDART00000185680.1	1889	1639.000	0.000000	0.000
ENSDART00000170047.2	1557	1307.000	0.000000	0.000
ENSDART00000188999.1	1344	1094.000	0.000000	0.000
ENSDART00000078148.5	3745	3495.000	0.000000	0.000
ENSDART00000167914.2	6493	6243.000	0.458496	121.561
ENSDART00000160494.2	3323	3073.000	0.037894	4.945
ENSDART00000183665.1	3183	2933.000	0.000000	0.000
ENSDART00000153904.2	940	690.000	0.000000	0.000
ENSDART00000150631.2	1200	950.000	2.230767	90.000
ENSDART00000131341.2	1180	930.000	0.000000	0.000
ENSDART00000129485.3	1965	1715.000	0.000000	0.000
ENSDART00000147537.3	1696	1446.000	0.000000	0.000
ENSDART00000083833.6	4644	4394.000	0.540826	100.921
ENSDART00000173421.2	2900	2650.000	0.481280	54.164
ENSDART00000175454.2	3714	3464.000	0.053268	7.836
ENSDART00000157080.2	848	598.000	3.307603	84.000
ENSDART00000157268.2	770	520.000	0.000000	0.000
ENSDART00000170603.2	664	414.000	0.000000	0.000
ENSDART00000172361.2	765	515.000	0.411031	8.990
ENSDART00000166999.3	1054	804.000	67.691228	2311.283
ENSDART00000173086.2	1013	763.000	8.879245	287.717
ENSDART00000168287.2	2099	1849.000	1.324438	104.000
ENSDART00000169056.2	724	474.000	0.000000	0.000
ENSDART00000151001.2	487	237.000	0.000000	0.000
ENSDART00000142141.5	9441	9191.000	0.005124	2.000
ENSDART00000135371.2	462	212.000	0.000000	0.000
ENSDART00000077459.6	2197	1947.000	2.551830	211.000
ENSDART00000146339.3	811	561.000	0.000000	0.000
ENSDART00000142356.2	551	301.000	0.000000	0.000
ENSDART00000123645.3	578	317.000	0.000000	0.000
ENSDART00000156143.2	2633	2383.000	0.227268	23.000
ENSDART00000172414.2	559	309.000	2.590930	34.000
ENSDART00000162309.2	1050	800.000	0.000000	0.000
ENSDART00000183379.1	5015	4765.000	0.032666	6.610
ENSDART00000189495.1	4810	4560.000	0.033229	6.435
ENSDART00000092408.6	2553	2303.000	0.000000	0.000
ENSDART00000115378.3	682	432.000	0.000000	0.000
ENSDART00000043556.5	4581	4331.000	0.349731	64.326
ENSDART00000163755.2	677	427.000	0.000000	0.000
ENSDART00000153048.3	1287	1037.000	0.272482	12.000
ENSDART00000150156.3	2577	2327.000	0.050595	5.000
ENSDART00000183957.1	2211	1961.000	0.000000	0.000
ENSDART00000005884.8	3509	3259.000	6.242588	864.000
ENSDART00000081191.6	3346	3096.000	0.197746	26.000
ENSDART00000137868.2	651	401.000	0.000000	0.000
ENSDART00000137965.2	800	550.000	0.000000	0.000
ENSDART00000134006.2	835	585.000	0.046335	1.151
ENSDART00000105584.4	1415	1165.000	13.842167	684.849
ENSDART00000192235.1	201	9.012	0.000000	0.000
ENSDART00000126543.4	822	572.000	0.126899	3.083
ENSDART00000155461.2	1078	828.000	0.938716	33.009
ENSDART00000170023.3	1193	943.000	0.000000	0.000
ENSDART00000188287.1	1937	1687.000	0.167495	12.000
ENSDART00000065853.5	1652	1402.000	3.737907	222.557
ENSDART00000135057.2	863	613.000	1.591938	41.443
ENSDART00000040065.7	3671	3421.000	1.245836	181.000
ENSDART00000153732.2	564	314.000	0.000000	0.000
ENSDART00000147339.2	247	18.568	3.804382	3.000
ENSDART00000144419.3	2782	2532.000	1.199669	129.000
ENSDART00000135023.2	618	368.000	0.000000	0.000
ENSDART00000121965.3	619	369.000	5.304166	83.121
ENSDART00000126323.4	620	370.000	6.271196	98.541
ENSDART00000010537.10	3590	3340.000	3.329984	472.339
ENSDART00000164114.2	1497	1235.000	0.381328	20.000
ENSDART00000164287.2	645	395.000	0.000000	0.000
ENSDART00000182344.1	669	419.000	0.000000	0.000
ENSDART00000130388.3	3619	3369.000	0.020968	3.000
ENSDART00000097163.2	1967	1717.000	0.356565	26.000
ENSDART00000115392.5	3431	3181.000	0.000000	0.000
ENSDART00000154183.2	703	453.000	0.000000	0.000
ENSDART00000153805.2	690	440.000	0.000000	0.000
ENSDART00000152163.2	1464	1214.000	0.000000	0.000
ENSDART00000016604.8	4843	4593.000	1.997540	389.634
ENSDART00000132844.2	1642	1392.000	0.016916	1.000
ENSDART00000089980.6	1740	1490.000	0.000000	0.000
ENSDART00000085051.5	4575	4325.000	0.081666	15.000
ENSDART00000131284.2	731	481.000	0.000000	0.000
ENSDART00000142758.2	738	488.000	0.000000	0.000
ENSDART00000171750.2	967	717.000	0.591970	18.025
ENSDART00000123392.3	1176	926.000	7.469878	293.758
ENSDART00000165045.2	830	580.000	0.000000	0.000
ENSDART00000148127.2	500	250.000	0.000000	0.000
ENSDART00000080709.6	4296	4046.000	0.983633	169.014
ENSDART00000185684.1	5875	5625.000	0.205576	49.109
ENSDART00000080414.5	1832	1582.000	0.268357	18.030
ENSDART00000131915.2	827	577.000	0.284460	6.970
ENSDART00000134592.2	3886	3636.000	0.000000	0.000
ENSDART00000183455.1	3898	3648.000	0.871393	135.000
ENSDART00000140767.4	3179	2929.000	0.018310	2.278
ENSDART00000139063.3	828	578.000	0.000000	0.000
ENSDART00000132755.2	4429	4179.000	2.117045	375.722
ENSDART00000182782.1	2930	2680.000	0.000000	0.000
ENSDART00000167423.2	1357	1107.000	0.000000	0.000
ENSDART00000160267.2	966	716.000	0.000000	0.000
ENSDART00000180490.1	7851	7601.000	0.414678	133.859
ENSDART00000155713.3	851	601.000	0.000000	0.000
ENSDART00000156562.3	2256	2006.000	0.024482	2.086
ENSDART00000152013.2	2090	1840.000	0.480657	37.559
ENSDART00000183621.1	1232	982.000	0.000000	0.000
ENSDART00000137389.3	1810	1560.000	0.000000	0.000
ENSDART00000188051.1	1798	1548.000	0.754536	49.604
ENSDART00000115389.2	1807	1557.000	0.000000	0.000
ENSDART00000192560.1	1809	1559.000	0.141918	9.396
ENSDART00000089642.6	1843	1593.000	0.818216	55.354
ENSDART00000189158.1	1895	1645.000	0.060069	4.196
ENSDART00000005625.9	1345	1095.000	8.945704	416.000
ENSDART00000133592.2	623	373.000	0.000000	0.000
ENSDART00000105583.4	1203	953.000	11.476196	464.468
ENSDART00000153449.2	608	358.000	1.021614	15.532
ENSDART00000158313.2	3278	3028.000	1.376521	177.012
ENSDART00000168297.2	2330	2080.000	0.000000	0.000
ENSDART00000146370.3	2223	1973.000	0.071608	6.000
ENSDART00000183510.1	1956	1706.000	0.000000	0.000
ENSDART00000008248.9	1953	1703.000	0.000000	0.000
ENSDART00000152289.3	4671	4421.000	0.830882	156.000
ENSDART00000063936.5	1392	1142.000	0.000000	0.000
ENSDART00000109268.5	5070	4820.000	0.034197	7.000
ENSDART00000112113.4	2100	1850.000	0.000000	0.000
ENSDART00000156333.3	8138	7888.000	0.002985	1.000
ENSDART00000063539.6	1355	1095.000	0.000000	0.000
ENSDART00000177476.2	3784	3534.000	0.206604	31.008
ENSDART00000173268.2	1587	1337.000	0.000000	0.000
ENSDART00000162944.3	5900	5650.000	0.016670	4.000
ENSDART00000143196.4	3546	3296.000	0.000000	0.000
ENSDART00000193974.1	5096	4846.000	0.071076	14.628
ENSDART00000188695.1	5270	5020.000	0.000000	0.000
ENSDART00000122747.3	2146	1896.000	2.686985	216.356
ENSDART00000105925.5	1215	965.000	0.000000	0.000
ENSDART00000131569.2	875	625.000	0.000000	0.000
ENSDART00000079701.4	1987	1737.000	0.298235	22.000
ENSDART00000172857.2	372	122.000	0.000000	0.000
ENSDART00000158477.3	3323	3073.000	0.298839	39.000
ENSDART00000134477.2	1185	935.000	0.000000	0.000
ENSDART00000146772.3	2588	2338.000	0.654642	65.000
ENSDART00000131415.2	649	399.000	0.086029	1.458
ENSDART00000058336.5	1131	881.000	30.163186	1128.542
ENSDART00000168269.2	1386	1136.000	1.844789	89.000
ENSDART00000171946.2	838	588.000	0.000000	0.000
ENSDART00000165610.2	498	248.000	0.000000	0.000
ENSDART00000101861.6	1892	1642.000	4.424271	308.517
ENSDART00000186387.1	2966	2716.000	0.677121	78.102
ENSDART00000146889.2	1755	1505.000	0.000000	0.000
ENSDART00000172114.2	2145	1895.000	3.113871	250.596
ENSDART00000187901.1	450	200.000	2.402237	20.404
ENSDART00000105566.5	1139	889.000	0.000000	0.000
ENSDART00000136795.4	1199	949.000	0.365723	14.740
ENSDART00000158501.2	1203	953.000	0.000000	0.000
ENSDART00000141526.2	977	727.000	0.243717	7.525
ENSDART00000193906.1	1908	1658.000	0.439622	30.955
ENSDART00000173022.2	508	258.000	0.000000	0.000
ENSDART00000173252.2	344	94.008	1.252394	5.000
ENSDART00000172846.2	142	4.824	0.000000	0.000
ENSDART00000150330.2	2640	2390.000	0.059114	6.000
ENSDART00000150633.2	892	642.000	0.000000	0.000
ENSDART00000175159.2	2848	2598.000	0.000000	0.000
ENSDART00000192645.1	3008	2758.000	0.000000	0.000
ENSDART00000142407.2	793	543.000	0.000000	0.000
ENSDART00000134598.3	2961	2711.000	1.602068	184.449
ENSDART00000111491.4	1877	1627.000	0.036927	2.551
ENSDART00000131559.2	454	204.000	0.000000	0.000
ENSDART00000142689.2	919	669.000	0.000000	0.000
ENSDART00000136279.2	887	637.000	0.000000	0.000
ENSDART00000135770.3	1739	1479.000	0.762451	47.890
ENSDART00000006910.8	1715	1454.000	0.073963	4.567
ENSDART00000141015.2	810	560.000	0.311442	7.407
ENSDART00000138166.2	763	513.000	0.000000	0.000
ENSDART00000185548.1	5428	5178.000	0.445718	98.014
ENSDART00000103054.5	2033	1783.000	1.413083	107.000
ENSDART00000155831.2	3438	3188.000	0.022158	3.000
ENSDART00000180913.1	3051	2801.000	0.000000	0.000
ENSDART00000129643.3	2087	1837.000	1.153636	90.000
ENSDART00000020884.7	1237	987.000	1.741570	73.000
ENSDART00000140145.3	761	511.000	0.000000	0.000
ENSDART00000172190.2	6982	6732.000	0.082390	23.555
ENSDART00000142677.2	710	460.000	3.174392	62.013
ENSDART00000135645.2	518	268.000	38.877869	442.488
ENSDART00000027026.7	1718	1468.000	17.590550	1096.655
ENSDART00000135457.2	352	102.002	0.000000	0.000
ENSDART00000130283.3	806	556.000	2.032382	47.989
ENSDART00000193648.1	2064	1814.000	0.504093	38.834
ENSDART00000151889.2	711	461.000	0.000000	0.000
ENSDART00000152070.2	777	527.000	0.000000	0.000
ENSDART00000169396.2	3498	3248.000	0.000000	0.000
ENSDART00000127211.4	3338	3088.000	0.000000	0.000
ENSDART00000151862.2	461	211.000	0.000000	0.000
ENSDART00000145784.3	710	460.000	0.314087	6.136
ENSDART00000182527.1	5930	5680.000	0.000000	0.000
ENSDART00000193347.1	5332	5082.000	0.000000	0.000
ENSDART00000192050.1	5350	5100.000	0.000000	0.000
ENSDART00000131230.3	836	586.000	0.000000	0.000
ENSDART00000147355.2	794	544.000	0.000000	0.000
ENSDART00000056735.5	1352	1086.000	0.000000	0.000
ENSDART00000182523.1	5164	4914.000	0.101282	21.136
ENSDART00000149640.2	1815	1565.000	4.288109	285.000
ENSDART00000150063.2	620	370.000	0.000000	0.000
ENSDART00000063863.4	1411	1161.000	28.597112	1410.000
ENSDART00000188608.1	1356	1106.000	0.000000	0.000
ENSDART00000156973.3	5367	5117.000	1.698033	369.000
ENSDART00000151111.2	665	415.000	0.000000	0.000
ENSDART00000151072.2	714	464.000	0.000000	0.000
ENSDART00000113889.5	1745	1495.000	3.591112	228.000
ENSDART00000158220.3	1155	905.000	0.000000	0.000
ENSDART00000165754.2	696	446.000	0.000000	0.000
ENSDART00000142870.3	2633	2383.000	1.492067	151.000
ENSDART00000152633.2	552	302.000	0.000000	0.000
ENSDART00000019233.8	2607	2357.000	0.000000	0.000
ENSDART00000152136.2	249	19.269	2.680990	2.194
ENSDART00000126959.4	2679	2429.000	1.142024	117.806
ENSDART00000139888.2	719	469.000	0.000000	0.000
ENSDART00000139959.2	844	594.000	0.000000	0.000
ENSDART00000040480.7	1990	1740.000	0.713722	52.740
ENSDART00000146663.2	2076	1826.000	0.287047	22.260
ENSDART00000166070.2	1272	1022.000	0.069120	3.000
ENSDART00000139389.2	1020	770.000	0.000000	0.000
ENSDART00000059347.5	2368	2118.000	9.750097	877.000
ENSDART00000170640.2	6046	5796.000	0.031944	7.863
ENSDART00000159422.2	780	530.000	0.094952	2.137
ENSDART00000193103.1	1413	1163.000	0.000000	0.000
ENSDART00000064080.6	1808	1558.000	1.738064	115.000
ENSDART00000077493.5	1663	1413.000	10.082042	605.000
ENSDART00000125247.4	1649	1399.000	0.000000	0.000
ENSDART00000135416.2	564	314.000	0.000000	0.000
ENSDART00000167337.2	2915	2665.000	0.088356	10.000
ENSDART00000163659.2	1471	1221.000	0.000000	0.000
ENSDART00000158345.2	756	506.000	0.000000	0.000
ENSDART00000144960.2	855	605.000	0.000000	0.000
ENSDART00000025782.9	3145	2895.000	0.683229	84.000
ENSDART00000147839.2	511	261.000	0.000000	0.000
ENSDART00000179783.1	5816	5566.000	0.000000	0.000
ENSDART00000139209.3	602	352.000	0.000000	0.000
ENSDART00000039640.6	2115	1865.000	6.019923	476.798
ENSDART00000130876.3	2253	2003.000	0.190468	16.202
ENSDART00000161883.2	1366	1116.000	0.122219	5.793
ENSDART00000136260.2	941	691.000	0.897407	26.335
ENSDART00000149452.2	532	282.000	0.967782	11.590
ENSDART00000148431.2	1713	1463.000	0.000000	0.000
ENSDART00000190873.1	1490	1240.000	0.248153	13.068
ENSDART00000147816.2	789	539.000	0.831679	19.037
ENSDART00000139332.3	810	560.000	0.054884	1.305
ENSDART00000145973.2	1026	776.000	0.000000	0.000
ENSDART00000139850.3	3319	3069.000	0.399525	52.072
ENSDART00000140572.3	2368	2118.000	0.000000	0.000
ENSDART00000036531.6	2431	2181.000	12.081190	1119.000
ENSDART00000010092.7	2637	2387.000	1.242949	126.000
ENSDART00000144107.2	719	469.000	0.000000	0.000
ENSDART00000059264.6	3919	3669.000	0.924166	144.000
ENSDART00000055009.6	1902	1652.000	0.513130	36.000
ENSDART00000138187.2	1221	971.000	0.000000	0.000
ENSDART00000136603.2	2535	2285.000	0.000000	0.000
ENSDART00000157754.2	679	429.000	0.487491	8.882
ENSDART00000162725.2	1634	1384.000	0.070070	4.118
ENSDART00000158880.2	778	528.000	0.000000	0.000
ENSDART00000113230.3	1789	1539.000	0.000000	0.000
ENSDART00000161282.2	5067	4817.000	0.183189	37.475
ENSDART00000186376.1	4289	4039.000	0.000000	0.000
ENSDART00000180173.1	4442	4192.000	0.000000	0.000
ENSDART00000112854.4	5128	4878.000	0.350092	72.525
ENSDART00000191588.1	4283	4033.000	0.000000	0.000
ENSDART00000017017.8	1975	1725.000	0.743593	54.474
ENSDART00000133355.3	2060	1810.000	3.980871	306.000
ENSDART00000142268.2	774	524.000	0.000000	0.000
ENSDART00000051548.6	1920	1670.000	0.000000	0.000
ENSDART00000138870.3	855	605.000	17.326974	445.187
ENSDART00000164941.2	729	479.000	0.000000	0.000
ENSDART00000133607.2	840	590.000	0.000000	0.000
ENSDART00000133910.3	740	490.000	0.000000	0.000
ENSDART00000147609.3	3920	3670.000	1.345673	209.735
ENSDART00000183963.1	4319	4069.000	0.000000	0.000
ENSDART00000098400.5	4373	4123.000	1.406453	246.265
ENSDART00000136489.2	1264	1014.000	1.079676	46.494
ENSDART00000193765.1	1455	1205.000	0.000000	0.000
ENSDART00000189030.1	2726	2476.000	0.000000	0.000
ENSDART00000001102.7	2828	2578.000	0.086827	9.506
ENSDART00000170416.2	888	638.000	0.000000	0.000
ENSDART00000115298.3	2101	1851.000	0.000000	0.000
ENSDART00000180524.1	2304	2054.000	0.000000	0.000
ENSDART00000185612.1	2208	1958.000	0.012026	1.000
ENSDART00000137230.3	2598	2348.000	0.000000	0.000
ENSDART00000093427.6	2685	2435.000	0.000000	0.000
ENSDART00000149129.2	780	530.000	0.000000	0.000
ENSDART00000148775.3	4004	3754.000	0.090197	14.380
ENSDART00000150084.3	296	47.826	0.000000	0.000
ENSDART00000110451.4	3720	3470.000	0.000000	0.000
ENSDART00000136244.3	5171	4921.000	0.009570	2.000
ENSDART00000187402.1	3204	2954.000	0.000000	0.000
ENSDART00000087216.6	4711	4461.000	0.363465	68.859
ENSDART00000025385.8	2065	1815.000	0.714135	55.046
ENSDART00000151134.2	794	544.000	0.000000	0.000
ENSDART00000180291.1	4784	4534.000	0.118418	22.801
ENSDART00000188232.1	1179	929.000	0.000000	0.000
ENSDART00000101974.4	921	671.000	137.456836	3917.000
ENSDART00000172770.2	1126	876.000	0.000000	0.000
ENSDART00000160069.2	9581	9331.000	0.138794	55.000
ENSDART00000124211.3	1730	1480.000	0.220188	13.840
ENSDART00000034225.9	1802	1552.000	0.000000	0.000
ENSDART00000098639.5	3439	3189.000	0.311305	42.160
ENSDART00000098641.5	4037	3787.000	0.000000	0.000
ENSDART00000135725.2	872	622.000	5.484109	144.864
ENSDART00000039847.8	984	734.000	3.836110	119.578
ENSDART00000147116.2	1038	788.000	0.000000	0.000
ENSDART00000066294.7	1385	1135.000	0.000000	0.000
ENSDART00000135973.3	3941	3691.000	0.181133	28.393
ENSDART00000003493.10	1200	950.000	0.000000	0.000
ENSDART00000154705.3	1973	1723.000	0.000000	0.000
ENSDART00000116506.4	4352	4102.000	0.090043	15.686
ENSDART00000143528.3	638	388.000	0.000000	0.000
ENSDART00000091560.5	1403	1153.000	0.335947	16.450
ENSDART00000131316.2	961	711.000	0.000000	0.000
ENSDART00000132767.2	742	492.000	0.000000	0.000
ENSDART00000154760.3	3292	3042.000	0.000000	0.000
ENSDART00000159315.2	2395	2145.000	1.051943	95.826
ENSDART00000015780.8	3210	2960.000	0.109446	13.758
ENSDART00000193248.1	4504	4254.000	0.217445	39.284
ENSDART00000149675.3	890	640.000	0.104113	2.830
ENSDART00000109980.4	2505	2255.000	0.022662	2.170
ENSDART00000137920.2	2241	1991.000	0.000000	0.000
ENSDART00000183429.1	1821	1571.000	0.000000	0.000
ENSDART00000077871.5	2735	2485.000	0.559063	59.000
ENSDART00000007827.8	2579	2329.000	1.364896	135.000
ENSDART00000135480.3	1924	1674.000	0.000000	0.000
ENSDART00000141731.2	855	605.000	0.000000	0.000
ENSDART00000185102.1	5237	4987.000	0.028216	5.976
ENSDART00000113112.5	5449	5199.000	0.000000	0.000
ENSDART00000173924.2	699	449.000	0.000000	0.000
ENSDART00000173777.2	2857	2607.000	3.251597	360.000
ENSDART00000045881.7	9598	9348.000	1.083657	430.205
ENSDART00000170429.2	6123	5873.000	0.005896	1.470
ENSDART00000125124.4	909	659.000	643.756619	18016.558
ENSDART00000101125.5	913	663.000	6.993872	196.923
ENSDART00000171559.3	831	581.000	560.690528	13834.519
ENSDART00000146286.2	1479	1229.000	0.560052	29.231
ENSDART00000134066.4	6462	6212.000	0.015162	4.000
ENSDART00000153434.2	238	15.802	0.000000	0.000
ENSDART00000051003.6	1311	1061.000	8.011745	361.000
ENSDART00000163898.2	829	579.000	0.000000	0.000
ENSDART00000073627.6	1110	860.000	0.000000	0.000
ENSDART00000123946.3	1257	1007.000	0.023383	1.000
ENSDART00000174102.2	758	508.000	0.000000	0.000
ENSDART00000145645.4	1575	1325.000	0.000000	0.000
ENSDART00000052054.8	1661	1411.000	0.853149	51.123
ENSDART00000142042.3	936	686.000	0.000000	0.000
ENSDART00000131357.3	1851	1601.000	1.045669	71.097
ENSDART00000138321.3	1149	899.000	0.128426	4.903
ENSDART00000158386.3	2428	2178.000	0.569279	52.656
ENSDART00000149249.2	512	262.000	0.000000	0.000
ENSDART00000137377.2	1130	880.000	0.000000	0.000
ENSDART00000164626.2	536	286.000	48.575946	590.000
ENSDART00000144609.2	1703	1453.000	2.106750	130.000
ENSDART00000129801.3	871	621.000	0.000000	0.000
ENSDART00000010647.9	2908	2658.000	3.674170	414.743
ENSDART00000134587.3	958	708.000	0.731728	22.001
ENSDART00000139092.2	829	579.000	0.000000	0.000
ENSDART00000189010.1	3533	3283.000	1.020315	142.256
ENSDART00000013918.7	2858	2608.000	2.770503	306.853
ENSDART00000088610.5	1899	1649.000	6.197326	434.000
ENSDART00000005670.7	1299	1049.000	4.489415	200.000
ENSDART00000134649.4	2594	2344.000	0.000000	0.000
ENSDART00000048225.8	2094	1844.000	0.000000	0.000
ENSDART00000020261.8	2187	1937.000	0.303910	25.000
ENSDART00000138203.2	799	549.000	0.000000	0.000
ENSDART00000131458.2	560	310.000	0.000000	0.000
ENSDART00000018512.9	1549	1299.000	4.060450	224.000
ENSDART00000089079.6	2140	1890.000	0.485890	39.000
ENSDART00000133037.2	457	207.000	0.000000	0.000
ENSDART00000018114.9	3907	3657.000	2.903935	451.000
ENSDART00000137872.2	406	156.000	0.000000	0.000
ENSDART00000133017.2	621	371.000	0.065215	1.028
ENSDART00000135461.3	1709	1459.000	0.000000	0.000
ENSDART00000192578.1	1005	755.000	0.000000	0.000
ENSDART00000180155.1	1214	964.000	0.000000	0.000
ENSDART00000186935.1	1433	1183.000	0.000000	0.000
ENSDART00000167266.2	1381	1131.000	0.000000	0.000
ENSDART00000180724.1	573	323.000	0.000000	0.000
ENSDART00000172003.2	832	582.000	4.855048	120.000
ENSDART00000065135.5	2783	2533.000	0.000000	0.000
ENSDART00000130799.2	1731	1481.000	0.000000	0.000
ENSDART00000065137.3	2959	2709.000	5.592134	643.356
ENSDART00000123189.4	1444	1194.000	0.000000	0.000
ENSDART00000127965.4	2497	2247.000	0.000000	0.000
ENSDART00000168237.2	2955	2705.000	0.000000	0.000
ENSDART00000181512.1	1305	1055.000	0.000000	0.000
ENSDART00000163541.2	3084	2834.000	0.000000	0.000
ENSDART00000166189.2	1342	1092.000	0.000000	0.000
ENSDART00000164805.2	495	245.000	0.000000	0.000
ENSDART00000157573.2	943	693.000	0.000000	0.000
ENSDART00000175481.2	1281	1031.000	0.000000	0.000
ENSDART00000186505.1	489	239.000	0.000000	0.000
ENSDART00000009227.6	1299	1049.000	0.987671	44.000
ENSDART00000112643.4	3918	3668.000	0.241505	37.620
ENSDART00000149374.2	649	399.000	0.000000	0.000
ENSDART00000183043.1	4294	4044.000	0.000000	0.000
ENSDART00000187341.1	4219	3969.000	0.000000	0.000
ENSDART00000187390.1	6948	6698.000	0.017663	5.024
ENSDART00000193745.1	4620	4370.000	0.000000	0.000
ENSDART00000189541.1	3933	3683.000	0.077877	12.181
ENSDART00000190362.1	4184	3934.000	0.000000	0.000
ENSDART00000131323.2	1578	1328.000	0.638322	36.000
ENSDART00000105146.4	1220	970.000	2.597451	107.000
ENSDART00000136893.3	1667	1417.000	0.099705	6.000
ENSDART00000169078.2	1338	1088.000	0.000000	0.000
ENSDART00000018230.7	2336	2086.000	0.135457	12.000
ENSDART00000190738.1	2495	2245.000	0.000000	0.000
ENSDART00000135105.2	464	214.000	0.000000	0.000
ENSDART00000132371.2	777	527.000	0.160946	3.602
ENSDART00000143359.4	3105	2855.000	2.137917	259.216
ENSDART00000146293.2	365	115.000	0.000000	0.000
ENSDART00000011865.8	3698	3448.000	7.527870	1102.311
ENSDART00000163493.2	3133	2883.000	0.000000	0.000
ENSDART00000155174.2	2597	2347.000	0.000000	0.000
ENSDART00000080763.5	1169	919.000	2.112909	82.463
ENSDART00000167164.2	1666	1416.000	2.095282	126.000
ENSDART00000127570.4	5603	5353.000	0.294129	66.865
ENSDART00000125963.4	1640	1390.000	0.262266	15.482
ENSDART00000145585.2	825	575.000	0.000000	0.000
ENSDART00000141778.2	528	278.000	0.000000	0.000
ENSDART00000165627.2	1815	1565.000	0.528203	35.106
ENSDART00000048831.7	1426	1176.000	2.803212	140.000
ENSDART00000150617.2	1211	961.000	11.489127	468.895
ENSDART00000067854.7	1441	1191.000	1.366269	69.105
ENSDART00000173491.2	785	535.000	0.000000	0.000
ENSDART00000169093.4	1431	1181.000	0.284054	14.247
ENSDART00000169399.2	604	354.000	0.382690	5.753
ENSDART00000081158.5	3655	3405.000	7.785576	1125.829
ENSDART00000131200.3	811	561.000	0.293813	7.000
ENSDART00000135639.2	1251	1001.000	0.000000	0.000
ENSDART00000161702.2	1795	1545.000	0.055459	3.639
ENSDART00000191413.1	1080	830.000	0.000000	0.000
ENSDART00000111639.4	4344	4094.000	0.023960	4.166
ENSDART00000186617.1	2622	2372.000	0.355729	35.834
ENSDART00000147704.2	881	631.000	0.000000	0.000
ENSDART00000150112.1	823	573.000	0.051859	1.262
ENSDART00000052638.5	2493	2243.000	51.469987	4902.844
ENSDART00000146711.4	5245	4995.000	0.227876	48.339
ENSDART00000145910.3	870	620.000	0.328932	8.661
ENSDART00000153118.2	538	288.000	0.000000	0.000
ENSDART00000182775.1	5154	4904.000	0.000000	0.000
ENSDART00000159296.2	844	594.000	0.118924	3.000
ENSDART00000171342.2	1478	1228.000	5.944271	310.000
ENSDART00000134551.2	594	344.000	0.000000	0.000
ENSDART00000146858.3	8016	7766.000	0.012432	4.100
ENSDART00000150407.2	537	287.000	0.000000	0.000
ENSDART00000081791.6	1922	1672.000	3.325851	236.159
ENSDART00000162089.2	729	479.000	0.000000	0.000
ENSDART00000066164.5	2019	1769.000	7.374239	554.000
ENSDART00000147761.2	725	475.000	0.000000	0.000
ENSDART00000170737.2	1819	1569.000	0.000000	0.000
ENSDART00000067093.7	1422	1172.000	0.000000	0.000
ENSDART00000144375.4	896	646.000	0.000000	0.000
ENSDART00000174483.2	1219	969.000	0.000000	0.000
ENSDART00000187347.1	1464	1214.000	0.000000	0.000
ENSDART00000103267.4	1103	853.000	4.278760	155.000
ENSDART00000019658.8	5786	5536.000	0.067215	15.803
ENSDART00000157407.2	693	443.000	0.223103	4.197
ENSDART00000162137.2	587	337.000	0.000000	0.000
ENSDART00000167452.2	1311	1061.000	0.221932	10.000
ENSDART00000139283.2	707	457.000	0.000000	0.000
ENSDART00000135365.2	492	242.000	0.000000	0.000
ENSDART00000133589.2	800	550.000	0.000000	0.000
ENSDART00000059448.6	3236	2986.000	0.849852	107.770
ENSDART00000139775.3	3280	3030.000	0.405894	52.230
ENSDART00000192523.1	2585	2335.000	0.000000	0.000
ENSDART00000105305.5	400	150.000	0.000000	0.000
ENSDART00000015391.8	2019	1769.000	0.718789	54.000
ENSDART00000159255.2	502	252.000	0.000000	0.000
ENSDART00000111641.4	3862	3612.000	0.110517	16.953
ENSDART00000143824.2	456	206.000	0.000000	0.000
ENSDART00000104877.5	2006	1756.000	0.549787	41.000
ENSDART00000171169.2	2533	2283.000	0.415646	40.299
ENSDART00000179368.2	1923	1673.000	0.000000	0.000
ENSDART00000185077.1	2014	1764.000	0.000000	0.000
ENSDART00000191944.1	2743	2493.000	0.000000	0.000
ENSDART00000137480.2	524	274.000	0.000000	0.000
ENSDART00000137717.3	5384	5134.000	0.000000	0.000
ENSDART00000147687.3	749	499.000	0.000000	0.000
ENSDART00000132312.2	763	513.000	0.098548	2.147
ENSDART00000131729.3	6899	6649.000	0.000000	0.000
ENSDART00000190782.1	6780	6530.000	1.471196	407.989
ENSDART00000193585.1	6347	6097.000	0.000000	0.000
ENSDART00000026107.9	6229	5979.000	0.000000	0.000
ENSDART00000179736.1	6783	6533.000	0.000000	0.000
ENSDART00000166812.2	3824	3574.000	0.000000	0.000
ENSDART00000157861.3	5845	5595.000	0.331565	78.783
ENSDART00000104254.5	1545	1295.000	154.082736	8474.000
ENSDART00000139242.2	497	247.000	0.000000	0.000
ENSDART00000150688.2	737	487.000	0.000000	0.000
ENSDART00000099467.4	1822	1572.000	6.740549	450.000
ENSDART00000145367.3	902	652.000	0.000000	0.000
ENSDART00000040275.9	1764	1514.000	0.000000	0.000
ENSDART00000135843.3	1369	1119.000	0.000000	0.000
ENSDART00000002094.9	851	601.000	0.000000	0.000
ENSDART00000157147.3	732	482.000	0.000000	0.000
ENSDART00000156999.2	828	578.000	0.526673	12.928
ENSDART00000155575.3	1177	927.000	1.513061	59.566
ENSDART00000156601.2	318	68.234	0.000000	0.000
ENSDART00000166945.2	1502	1252.000	11.453765	609.000
ENSDART00000141447.3	1501	1251.000	31.358334	1666.000
ENSDART00000145711.2	496	246.000	0.000000	0.000
ENSDART00000186005.1	903	653.000	0.000000	0.000
ENSDART00000153376.2	465	215.000	0.000000	0.000
ENSDART00000152982.3	836	586.000	0.000000	0.000
ENSDART00000152073.4	8003	7753.000	0.441600	145.400
ENSDART00000138338.5	8929	8679.000	0.000000	0.000
ENSDART00000153265.3	1302	1052.000	1.442219	64.433
ENSDART00000135894.3	644	394.000	0.000000	0.000
ENSDART00000153236.2	750	500.000	0.000000	0.000
ENSDART00000185185.1	498	248.000	0.490562	5.167
ENSDART00000076946.6	3000	2750.000	0.000000	0.000
ENSDART00000150212.2	3739	3489.000	0.047242	7.000
ENSDART00000182670.1	1216	966.000	0.000000	0.000
ENSDART00000065514.8	868	618.000	0.000000	0.000
ENSDART00000044387.7	1021	771.000	0.343486	11.247
ENSDART00000157709.2	1162	912.000	0.535829	20.753
ENSDART00000144582.2	509	259.000	0.000000	0.000
ENSDART00000141765.2	800	550.000	0.595272	13.904
ENSDART00000188909.1	5092	4842.000	0.556521	114.438
ENSDART00000105936.5	793	543.000	0.000000	0.000
ENSDART00000148397.2	834	584.000	0.000000	0.000
ENSDART00000135146.2	445	195.000	6.406896	53.058
ENSDART00000063800.7	1331	1081.000	789.632271	36250.608
ENSDART00000139939.3	825	575.000	0.000000	0.000
ENSDART00000147739.3	902	652.000	0.449989	12.460
ENSDART00000163606.2	4585	4335.000	18.267807	3363.103
ENSDART00000067762.7	6701	6451.000	0.463566	127.000
ENSDART00000137375.2	3705	3455.000	0.620196	91.000
ENSDART00000186578.1	3570	3320.000	0.000000	0.000
ENSDART00000031828.9	2587	2337.000	0.000000	0.000
ENSDART00000139376.2	962	712.000	0.000000	0.000
ENSDART00000003790.7	1990	1740.000	2.203252	162.809
ENSDART00000189215.1	3416	3166.000	1.658385	222.977
ENSDART00000140226.2	1362	1112.000	0.465858	22.000
ENSDART00000189352.1	1254	1004.000	0.000000	0.000
ENSDART00000158284.2	3864	3614.000	1.767121	271.218
ENSDART00000158741.2	495	245.000	0.000000	0.000
ENSDART00000189957.1	2349	2099.000	0.031205	2.782
ENSDART00000036147.8	3129	2879.000	0.000000	0.000
ENSDART00000041714.7	3010	2747.000	0.000000	0.000
ENSDART00000141511.2	615	365.000	0.000000	0.000
ENSDART00000041515.6	1658	1408.000	4.907100	293.422
ENSDART00000143093.2	876	626.000	0.059367	1.578
ENSDART00000153276.3	602	352.000	0.000000	0.000
ENSDART00000032821.9	2263	2013.000	3.845733	328.767
ENSDART00000153413.2	615	365.000	0.337621	5.233
ENSDART00000153314.2	806	556.000	0.000000	0.000
ENSDART00000180969.1	1734	1484.000	0.000000	0.000
ENSDART00000142794.3	967	717.000	12.911970	393.166
ENSDART00000044970.7	918	668.000	0.000000	0.000
ENSDART00000131583.2	847	597.000	0.506187	12.834
ENSDART00000149760.3	2023	1773.000	2.018692	152.000
ENSDART00000150656.2	414	164.000	0.000000	0.000
ENSDART00000109386.6	3161	2911.000	0.000000	0.000
ENSDART00000149321.1	1453	1203.000	0.000000	0.000
ENSDART00000149810.2	3004	2754.000	4.083675	477.617
ENSDART00000148493.1	351	101.003	0.000000	0.000
ENSDART00000144308.2	3019	2769.000	0.000000	0.000
ENSDART00000076115.3	1325	1075.000	0.000000	0.000
ENSDART00000161015.3	591	341.000	68.970067	998.803
ENSDART00000067164.6	1551	1301.000	0.000000	0.000
ENSDART00000138366.2	548	298.000	0.000000	0.000
ENSDART00000133687.3	2536	2286.000	0.000000	0.000
ENSDART00000165212.2	2110	1860.000	2.304060	182.000
ENSDART00000111247.3	1497	1247.000	0.000000	0.000
ENSDART00000024302.8	4339	4089.000	1.151723	200.000
ENSDART00000189464.1	3490	3240.000	0.000000	0.000
ENSDART00000160367.2	783	533.000	0.000000	0.000
ENSDART00000165569.2	212	10.473	0.000000	0.000
ENSDART00000101561.5	6905	6655.000	0.004429	1.252
ENSDART00000091617.6	2032	1782.000	0.062890	4.759
ENSDART00000192391.1	3350	3100.000	0.000000	0.000
ENSDART00000113489.5	5146	4896.000	0.468440	97.400
ENSDART00000137384.2	575	325.000	0.175149	2.417
ENSDART00000052666.7	4867	4617.000	0.072331	14.182
ENSDART00000037906.6	1948	1698.000	1.129942	81.481
ENSDART00000154847.3	809	559.000	0.000000	0.000
ENSDART00000155153.2	710	460.000	134.422565	2626.000
ENSDART00000153739.2	2318	2058.000	0.147275	12.872
ENSDART00000109790.5	3713	3463.000	1.095606	161.128
ENSDART00000184418.1	994	744.000	0.000000	0.000
ENSDART00000174007.2	2208	1958.000	1.227702	102.087
ENSDART00000171723.3	5915	5665.000	2.457501	591.233
ENSDART00000187665.1	1146	896.000	6.222275	236.767
ENSDART00000179778.1	1959	1709.000	0.000000	0.000
ENSDART00000102510.6	1055	805.000	3.451608	118.000
ENSDART00000136920.2	2148	1898.000	3.275270	264.002
ENSDART00000182707.1	2760	2510.000	1.641699	174.998
ENSDART00000137788.2	1038	788.000	0.029812	0.998
ENSDART00000086434.6	1970	1720.000	0.000000	0.000
ENSDART00000137703.2	1411	1161.000	0.000000	0.000
ENSDART00000184849.1	1509	1259.000	0.000000	0.000
ENSDART00000151269.3	5904	5654.000	0.120775	29.000
ENSDART00000146893.3	526	276.000	0.000000	0.000
ENSDART00000102888.5	909	659.000	0.000000	0.000
ENSDART00000126808.3	5760	5510.000	0.128205	30.000
ENSDART00000018501.9	3192	2942.000	0.090657	11.327
ENSDART00000060049.7	2001	1751.000	1.963369	146.000
ENSDART00000133781.2	786	536.000	0.000000	0.000
ENSDART00000139917.3	5915	5665.000	0.023128	5.564
ENSDART00000182649.1	5802	5552.000	0.000000	0.000
ENSDART00000127843.3	887	637.000	5.032867	136.151
ENSDART00000076527.7	1906	1656.000	0.000000	0.000
ENSDART00000185503.1	5108	4858.000	0.173764	35.849
ENSDART00000178460.2	1788	1538.000	0.000000	0.000
ENSDART00000164590.2	1764	1514.000	0.000000	0.000
ENSDART00000151929.3	4238	3988.000	0.013646	2.311
ENSDART00000128875.4	2835	2585.000	0.288657	31.689
ENSDART00000162670.3	2955	2705.000	0.000000	0.000
ENSDART00000062576.5	1073	823.000	1.398658	48.885
ENSDART00000142897.2	7112	6862.000	0.000000	0.000
ENSDART00000114078.4	9993	9743.000	0.128091	53.000
ENSDART00000152613.2	921	671.000	0.000000	0.000
ENSDART00000152259.3	934	684.000	0.000000	0.000
ENSDART00000152669.2	750	500.000	1.742477	37.000
ENSDART00000152747.2	2021	1771.000	4.174903	314.000
ENSDART00000191885.1	894	644.000	0.000000	0.000
ENSDART00000155094.3	772	522.000	0.000000	0.000
ENSDART00000157267.3	670	420.000	0.000000	0.000
ENSDART00000128820.4	4480	4230.000	0.000000	0.000
ENSDART00000165077.3	5564	5314.000	0.000000	0.000
ENSDART00000109534.4	4829	4579.000	0.121546	23.636
ENSDART00000193378.1	4935	4685.000	0.000000	0.000
ENSDART00000137156.3	1397	1147.000	4.003193	195.000
ENSDART00000135078.2	769	519.000	0.000000	0.000
ENSDART00000138052.2	1021	771.000	0.859686	28.149
ENSDART00000139548.2	703	453.000	1.811573	34.851
ENSDART00000166371.2	1086	836.000	0.000000	0.000
ENSDART00000079064.5	2331	2081.000	2.457508	217.186
ENSDART00000193543.1	6238	5988.000	0.188631	47.969
ENSDART00000052792.7	1598	1348.000	0.017468	1.000
ENSDART00000132420.2	1108	858.000	0.027444	1.000
ENSDART00000082091.7	2800	2550.000	0.203150	22.000
ENSDART00000171629.2	2142	1892.000	0.000000	0.000
ENSDART00000075299.6	1683	1433.000	2.086858	127.000
ENSDART00000076749.7	2599	2349.000	0.000000	0.000
ENSDART00000099947.5	1617	1367.000	18.896153	1097.000
ENSDART00000105117.5	1589	1339.000	20.223325	1150.000
ENSDART00000126978.3	1753	1503.000	7.895995	504.000
ENSDART00000004052.8	2458	2208.000	1.077104	101.000
ENSDART00000145657.2	426	176.000	0.000000	0.000
ENSDART00000142233.2	988	738.000	0.000000	0.000
ENSDART00000133880.3	812	562.000	0.000000	0.000
ENSDART00000144851.3	827	577.000	0.000000	0.000
ENSDART00000190891.1	1535	1285.000	0.000000	0.000
ENSDART00000176877.2	1373	1123.000	0.000000	0.000
ENSDART00000064700.5	1983	1733.000	22.894788	1685.000
ENSDART00000023677.10	1527	1277.000	0.000000	0.000
ENSDART00000142600.2	562	312.000	0.000000	0.000
ENSDART00000145954.2	814	564.000	2.171387	52.009
ENSDART00000140166.2	515	265.000	0.000000	0.000
ENSDART00000126229.4	688	438.000	1520.231993	28278.000
ENSDART00000190737.1	629	379.000	0.000000	0.000
ENSDART00000171722.2	612	362.000	242.820141	3733.000
ENSDART00000112149.3	7488	7238.000	0.000000	0.000
ENSDART00000165566.2	9474	9224.000	0.035665	13.971
ENSDART00000145898.2	1927	1677.000	0.000000	0.000
ENSDART00000143288.2	708	458.000	0.000000	0.000
ENSDART00000177414.2	1779	1529.000	0.000000	0.000
ENSDART00000032342.8	1202	952.000	0.098937	4.000
ENSDART00000173016.2	1709	1459.000	0.000000	0.000
ENSDART00000102091.4	1643	1393.000	0.101423	6.000
ENSDART00000104628.5	753	503.000	0.655383	14.000
ENSDART00000012104.8	3986	3736.000	0.000000	0.000
ENSDART00000126339.3	4817	4567.000	0.000000	0.000
ENSDART00000133343.3	883	633.000	0.000000	0.000
ENSDART00000040798.7	2563	2313.000	0.000000	0.000
ENSDART00000130490.3	1906	1656.000	0.000000	0.000
ENSDART00000168067.2	3201	2951.000	0.933581	117.000
ENSDART00000006673.8	1775	1525.000	0.200728	13.000
ENSDART00000162343.2	1654	1404.000	0.000000	0.000
ENSDART00000192425.1	735	485.000	0.000000	0.000
ENSDART00000188583.1	330	80.056	0.000000	0.000
ENSDART00000081356.6	1622	1372.000	0.000000	0.000
ENSDART00000164873.2	1596	1346.000	0.000000	0.000
ENSDART00000067035.5	776	526.000	0.223831	5.000
ENSDART00000166107.2	917	667.000	1.308159	37.055
ENSDART00000163807.2	587	337.000	0.100950	1.445
ENSDART00000172520.2	10568	10318.000	0.391448	171.528
ENSDART00000168139.2	11955	11705.000	0.072365	35.972
ENSDART00000133946.2	1145	895.000	0.661480	25.142
ENSDART00000139286.2	527	277.000	1.221926	14.374
ENSDART00000140373.2	757	507.000	0.155401	3.346
ENSDART00000146895.3	789	539.000	0.272861	6.246
ENSDART00000139952.2	573	323.000	0.000000	0.000
ENSDART00000145275.3	1362	1112.000	0.391979	18.511
ENSDART00000104793.3	1003	753.000	0.000000	0.000
ENSDART00000145042.3	520	270.000	1.029969	11.810
ENSDART00000123160.3	531	281.000	0.000000	0.000
ENSDART00000015377.7	1042	792.000	3.617716	121.681
ENSDART00000133240.2	1241	991.000	0.000000	0.000
ENSDART00000168038.3	5549	5299.000	0.466400	104.958
ENSDART00000181022.1	5519	5269.000	0.000000	0.000
ENSDART00000156417.2	1267	1017.000	0.000000	0.000
ENSDART00000148385.3	1292	1042.000	0.000000	0.000
ENSDART00000135723.4	2089	1839.000	0.014210	1.110
ENSDART00000000198.10	3295	3045.000	0.000000	0.000
ENSDART00000160555.2	7420	7170.000	0.856705	260.865
ENSDART00000104532.5	1943	1693.000	0.208627	15.000
ENSDART00000124161.3	476	226.000	0.101549	0.975
ENSDART00000132625.4	6019	5769.000	0.200000	49.000
ENSDART00000067486.7	5119	4869.000	0.000000	0.000
ENSDART00000055148.6	2425	2175.000	0.862451	79.663
ENSDART00000114000.4	5064	4814.000	0.997083	203.846
ENSDART00000134921.3	933	683.000	40.452208	1173.350
ENSDART00000152855.2	627	377.000	0.865973	13.865
ENSDART00000081663.6	1224	974.000	48.268128	1996.568
ENSDART00000164269.2	3160	2910.000	0.465980	57.587
ENSDART00000066961.6	3325	3075.000	0.051150	6.680
ENSDART00000186698.1	6275	6025.000	0.000000	0.000
ENSDART00000188635.1	6161	5911.000	1.614629	405.320
ENSDART00000163096.2	6740	6490.000	0.003686	1.016
ENSDART00000098795.5	945	695.000	7.589244	224.000
ENSDART00000138044.2	451	201.000	0.000000	0.000
ENSDART00000131742.2	2109	1859.000	0.000000	0.000
ENSDART00000105636.5	1205	955.000	7.934948	321.819
ENSDART00000131896.2	911	661.000	0.000000	0.000
ENSDART00000178687.2	2214	1964.000	1.344967	112.181
ENSDART00000142256.2	1633	1383.000	0.493755	29.000
ENSDART00000121478.3	2240	1990.000	4.863221	411.000
ENSDART00000190877.1	1645	1395.000	0.000000	0.000
ENSDART00000149381.2	612	362.000	1.626779	25.009
ENSDART00000056649.4	1331	1081.000	2.178259	100.000
ENSDART00000082467.6	1432	1182.000	2.323654	116.642
ENSDART00000124409.3	1307	1057.000	0.485951	21.814
ENSDART00000187464.1	2298	2048.000	0.224714	19.545
ENSDART00000097194.5	4891	4641.000	2.349117	463.000
ENSDART00000157333.2	603	353.000	0.000000	0.000
ENSDART00000173957.2	534	284.000	0.000000	0.000
ENSDART00000111303.5	7827	7577.000	0.012431	4.000
ENSDART00000149854.2	336	86.025	3.284668	12.000
ENSDART00000028338.8	1406	1156.000	0.000000	0.000
ENSDART00000146569.2	796	546.000	0.047190	1.094
ENSDART00000004656.8	1130	880.000	63.496706	2373.005
ENSDART00000135956.2	772	522.000	0.000000	0.000
ENSDART00000185629.1	653	403.000	0.126602	2.167
ENSDART00000124384.3	8108	7858.000	1.207675	403.020
ENSDART00000160079.2	4155	3905.000	0.051803	8.591
ENSDART00000145166.2	541	291.000	0.000000	0.000
ENSDART00000063420.7	1652	1402.000	0.621425	37.000
ENSDART00000149399.2	1361	1111.000	0.000000	0.000
ENSDART00000172195.2	2161	1911.000	0.216953	17.607
ENSDART00000123216.3	2726	2476.000	0.019020	2.000
ENSDART00000046211.8	2870	2620.000	0.000000	0.000
ENSDART00000163082.3	1643	1393.000	0.270461	16.000
ENSDART00000192997.1	1542	1292.000	0.000000	0.000
ENSDART00000170421.2	888	638.000	1.989466	53.904
ENSDART00000187250.1	5617	5367.000	0.845562	192.727
ENSDART00000061101.6	7891	7641.000	0.165963	53.855
ENSDART00000153441.3	612	362.000	0.269620	4.145
ENSDART00000147267.2	899	649.000	0.145128	4.000
ENSDART00000165465.2	4162	3912.000	0.270863	45.000
ENSDART00000167966.2	711	461.000	19.665052	385.000
ENSDART00000022949.8	2456	2206.000	1.601110	150.000
ENSDART00000021340.9	1220	970.000	0.000000	0.000
ENSDART00000137930.2	574	324.000	0.000000	0.000
ENSDART00000059227.5	1575	1325.000	10.591700	596.000
ENSDART00000049503.5	2448	2198.000	0.107129	10.000
ENSDART00000132273.4	2663	2413.000	2.420080	248.000
ENSDART00000135232.2	823	573.000	0.000000	0.000
ENSDART00000139328.2	510	260.000	0.000000	0.000
ENSDART00000131416.2	467	217.000	0.000000	0.000
ENSDART00000133997.3	2900	2650.000	0.630881	71.000
ENSDART00000152075.2	452	202.000	0.000000	0.000
ENSDART00000154799.3	3398	3148.000	0.082085	10.974
ENSDART00000156528.2	1007	757.000	0.560898	18.032
ENSDART00000156956.3	467	217.000	0.000000	0.000
ENSDART00000112338.2	1512	1262.000	0.053556	2.870
ENSDART00000134599.2	2264	2014.000	0.818416	70.000
ENSDART00000146101.2	5620	5370.000	2.683567	612.000
ENSDART00000147664.3	481	231.000	2.318719	22.747
ENSDART00000131343.2	531	281.000	0.000000	0.000
ENSDART00000106641.4	801	551.000	0.000000	0.000
ENSDART00000080864.6	1639	1389.000	17.567060	1036.254
ENSDART00000145396.2	1597	1347.000	0.289982	16.588
ENSDART00000103474.5	2087	1837.000	0.248822	19.412
ENSDART00000133642.4	2741	2480.000	0.000000	0.000
ENSDART00000058550.5	2451	2201.000	0.064190	6.000
ENSDART00000160911.3	2931	2681.000	0.000000	0.000
ENSDART00000166468.2	2952	2702.000	0.000000	0.000
ENSDART00000159184.2	2145	1895.000	0.000000	0.000
ENSDART00000147972.3	5230	4980.000	0.016408	3.470
ENSDART00000159783.2	2532	2282.000	0.077698	7.530
ENSDART00000155139.2	798	548.000	0.000000	0.000
ENSDART00000110360.4	840	590.000	0.000000	0.000
ENSDART00000048927.7	2240	1990.000	6.815609	576.000
ENSDART00000133479.2	1608	1358.000	0.000000	0.000
ENSDART00000090280.6	1556	1306.000	1.622686	90.000
ENSDART00000145419.3	869	619.000	0.000000	0.000
ENSDART00000145891.3	643	393.000	0.000000	0.000
ENSDART00000138544.3	1805	1555.000	0.000000	0.000
ENSDART00000187306.1	2469	2219.000	0.000000	0.000
ENSDART00000136404.2	635	385.000	0.000000	0.000
ENSDART00000168160.2	7640	7390.000	0.171073	53.690
ENSDART00000167790.2	2216	1966.000	0.000000	0.000
ENSDART00000122559.4	4243	3993.000	1.234016	209.259
ENSDART00000012944.6	4102	3852.000	0.000000	0.000
ENSDART00000137829.2	1296	1046.000	0.090046	4.000
ENSDART00000138670.2	906	656.000	0.000000	0.000
ENSDART00000131734.2	669	419.000	0.000000	0.000
ENSDART00000168223.2	1287	1037.000	0.044005	1.938
ENSDART00000154583.3	4839	4589.000	0.211121	41.145
ENSDART00000184434.1	3637	3387.000	0.000000	0.000
ENSDART00000155957.3	6896	6646.000	0.000000	0.000
ENSDART00000091818.6	5529	5279.000	0.004461	1.000
ENSDART00000083784.5	1651	1401.000	0.176313	10.490
ENSDART00000152682.2	1495	1245.000	1.106608	58.510
ENSDART00000153214.2	5501	5251.000	0.496115	110.634
ENSDART00000185779.1	5969	5719.000	0.000000	0.000
ENSDART00000113978.4	6314	6064.000	0.281002	72.366
ENSDART00000061836.8	1975	1725.000	0.000000	0.000
ENSDART00000140287.3	676	426.000	0.000000	0.000
ENSDART00000185959.1	1670	1420.000	0.000000	0.000
ENSDART00000136083.3	783	533.000	0.000000	0.000
ENSDART00000179961.1	1655	1405.000	0.663181	39.571
ENSDART00000189223.1	231	14.032	0.000000	0.000
ENSDART00000144438.2	168	6.156	0.000000	0.000
ENSDART00000104751.6	3615	3365.000	2.756211	393.878
ENSDART00000059923.4	3748	3498.000	1.378270	204.748
ENSDART00000065045.5	2420	2170.000	2.568741	236.725
ENSDART00000175513.2	3452	3202.000	0.491176	66.792
ENSDART00000065807.6	2087	1837.000	2.775104	216.498
ENSDART00000139686.2	1276	1026.000	5.154348	224.588
ENSDART00000009347.8	3156	2906.000	0.545993	67.383
ENSDART00000145309.2	681	431.000	0.000000	0.000
ENSDART00000155191.2	493	243.000	0.000000	0.000
ENSDART00000156251.3	5447	5197.000	0.362470	80.000
ENSDART00000185363.1	3216	2966.000	0.000000	0.000
ENSDART00000182787.1	3081	2831.000	0.000000	0.000
ENSDART00000184940.1	3114	2864.000	0.000000	0.000
ENSDART00000180123.1	3279	3029.000	0.000000	0.000
ENSDART00000189752.1	3186	2936.000	0.000000	0.000
ENSDART00000064067.8	3270	3020.000	0.000000	0.000
ENSDART00000181698.1	2103	1853.000	0.000000	0.000
ENSDART00000189411.1	1923	1673.000	0.000000	0.000
ENSDART00000161193.2	2446	2196.000	0.000000	0.000
ENSDART00000186852.1	2667	2417.000	0.346681	35.585
ENSDART00000168199.3	6932	6682.000	0.293949	83.415
ENSDART00000146578.2	548	298.000	0.000000	0.000
ENSDART00000003715.9	1727	1477.000	3.252258	204.000
ENSDART00000140907.2	773	523.000	0.000000	0.000
ENSDART00000078024.4	3346	3096.000	2.532421	332.967
ENSDART00000081432.5	1409	1159.000	0.456849	22.486
ENSDART00000145991.3	3192	2942.000	0.200354	25.033
ENSDART00000180804.1	4180	3930.000	0.610948	101.967
ENSDART00000079154.7	3165	2915.000	7.743154	958.564
ENSDART00000173269.2	1170	920.000	0.000000	0.000
ENSDART00000186345.1	1197	947.000	0.000000	0.000
ENSDART00000191477.1	1164	914.000	0.000000	0.000
ENSDART00000180199.1	1146	896.000	0.000000	0.000
ENSDART00000054205.7	551	301.000	224.204837	2866.000
ENSDART00000166226.2	514	264.000	0.000000	0.000
ENSDART00000145277.2	904	654.000	0.084666	2.352
ENSDART00000145539.2	953	703.000	3.416490	102.000
ENSDART00000055766.6	1988	1738.000	0.293300	21.648
ENSDART00000142271.2	1885	1635.000	0.304555	21.147
ENSDART00000147252.2	1230	980.000	0.000000	0.000
ENSDART00000188969.1	6805	6555.000	0.000000	0.000
ENSDART00000180517.1	6317	6067.000	0.000000	0.000
ENSDART00000166152.3	6718	6468.000	2.466442	677.494
ENSDART00000150147.3	1287	1037.000	0.113534	5.000
ENSDART00000149907.3	1307	1057.000	0.000000	0.000
ENSDART00000106104.4	1336	1086.000	0.000000	0.000
ENSDART00000130163.4	3838	3588.000	1.620988	247.000
ENSDART00000133361.3	578	328.000	0.000000	0.000
ENSDART00000134910.2	419	169.000	0.000000	0.000
ENSDART00000059976.4	1953	1703.000	0.000000	0.000
ENSDART00000079398.5	1213	963.000	4.159781	170.122
ENSDART00000165467.2	785	535.000	0.000000	0.000
ENSDART00000165880.2	540	290.000	0.738730	9.098
ENSDART00000163053.2	979	729.000	1.026493	31.780
ENSDART00000160812.2	872	622.000	0.000000	0.000
ENSDART00000158244.2	500	250.000	0.000000	0.000
ENSDART00000150126.2	699	449.000	0.000000	0.000
ENSDART00000176333.2	1542	1292.000	0.000000	0.000
ENSDART00000133758.2	814	564.000	0.338403	8.105
ENSDART00000136307.2	635	385.000	0.000000	0.000
ENSDART00000133959.3	3297	3047.000	0.679378	87.912
ENSDART00000144403.2	773	523.000	0.000000	0.000
ENSDART00000012552.9	2947	2697.000	0.000000	0.000
ENSDART00000171528.2	2064	1814.000	10.498174	808.753
ENSDART00000142334.3	1592	1342.000	0.951832	54.247
ENSDART00000135442.3	789	539.000	0.000000	0.000
ENSDART00000158612.2	829	579.000	0.000000	0.000
ENSDART00000146815.2	636	386.000	0.000000	0.000
ENSDART00000154104.3	3833	3583.000	0.000000	0.000
ENSDART00000098640.6	1413	1163.000	3.624170	179.000
ENSDART00000158499.2	838	588.000	29.102613	726.732
ENSDART00000164440.2	990	740.000	635.681653	19977.268
ENSDART00000171626.2	1065	815.000	0.000000	0.000
ENSDART00000133090.4	4842	4592.000	0.333136	64.966
ENSDART00000016814.10	3267	3017.000	0.046829	6.000
ENSDART00000138015.3	3659	3409.000	0.000000	0.000
ENSDART00000162438.2	3179	2929.000	0.249199	30.998
ENSDART00000192165.1	2741	2491.000	0.000000	0.000
ENSDART00000112597.4	2744	2494.000	0.000000	0.000
ENSDART00000008177.6	1666	1416.000	1.513260	91.000
ENSDART00000110618.4	5175	4925.000	0.000000	0.000
ENSDART00000192470.1	5085	4835.000	0.087821	18.033
ENSDART00000133482.3	1438	1188.000	3.183662	160.623
ENSDART00000099139.4	2463	2213.000	0.000000	0.000
ENSDART00000031823.10	1770	1520.000	0.000000	0.000
ENSDART00000173378.2	393	143.000	0.000000	0.000
ENSDART00000155340.3	2306	2056.000	0.691555	60.383
ENSDART00000103973.5	2316	2066.000	0.000000	0.000
ENSDART00000131214.2	252	20.386	0.000000	0.000
ENSDART00000146028.3	2048	1798.000	0.000000	0.000
ENSDART00000090907.6	2944	2694.000	0.079914	9.143
ENSDART00000183956.1	3270	3020.000	0.000000	0.000
ENSDART00000182731.1	5709	5459.000	0.067133	15.564
ENSDART00000181462.1	5772	5522.000	0.000000	0.000
ENSDART00000166989.2	1578	1328.000	2.961104	167.000
ENSDART00000039386.6	2873	2623.000	1.935206	215.571
ENSDART00000055554.6	1927	1677.000	10.183692	725.276
ENSDART00000142627.2	773	523.000	0.962594	21.380
ENSDART00000133588.2	317	67.261	2.541012	7.258
ENSDART00000140009.3	783	533.000	0.000000	0.000
ENSDART00000144796.3	277	33.302	0.000000	0.000
ENSDART00000051664.4	1731	1481.000	0.508780	32.000
ENSDART00000192826.1	595	345.000	0.000000	0.000
ENSDART00000125709.3	1447	1197.000	5.319145	270.396
ENSDART00000135123.2	1002	752.000	0.613841	19.604
ENSDART00000140360.2	724	474.000	0.000000	0.000
ENSDART00000061726.5	1470	1220.000	1.351056	70.000
ENSDART00000050865.5	1525	1275.000	2.714829	147.000
ENSDART00000138556.2	513	263.000	0.000000	0.000
ENSDART00000140819.3	2052	1802.000	0.875498	67.000
ENSDART00000061725.5	2003	1753.000	0.000000	0.000
ENSDART00000152307.2	1948	1698.000	0.000000	0.000
ENSDART00000065851.5	1577	1313.000	0.000000	0.000
ENSDART00000042755.7	2500	2250.000	1.527938	146.000
ENSDART00000152580.3	4719	4469.000	0.000000	0.000
ENSDART00000128317.3	2532	2282.000	0.000000	0.000
ENSDART00000113818.4	5478	5228.000	0.082887	18.403
ENSDART00000066677.7	1924	1674.000	2.405337	171.000
ENSDART00000154134.2	2601	2351.000	1.632564	163.000
ENSDART00000148126.2	719	469.000	0.000000	0.000
ENSDART00000133368.2	730	480.000	0.000000	0.000
ENSDART00000141002.3	1175	925.000	0.110509	4.341
ENSDART00000137303.3	575	325.000	0.000000	0.000
ENSDART00000142537.2	600	350.000	0.000000	0.000
ENSDART00000147786.2	235	15.007	0.000000	0.000
ENSDART00000135591.2	7748	7498.000	0.000000	0.000
ENSDART00000040740.8	10506	10256.000	0.038322	16.691
ENSDART00000189846.1	10698	10448.000	0.000000	0.000
ENSDART00000153897.2	2547	2297.000	0.143517	14.000
ENSDART00000159321.2	333	83.038	0.000000	0.000
ENSDART00000169011.2	1449	1199.000	0.554301	28.225
ENSDART00000164082.2	4898	4648.000	0.287626	56.775
ENSDART00000054877.7	2376	2126.000	0.398726	36.000
ENSDART00000156218.2	585	335.000	0.000000	0.000
ENSDART00000033943.8	4138	3888.000	0.242253	40.000
ENSDART00000158042.3	2838	2588.000	0.000000	0.000
ENSDART00000100737.5	2006	1756.000	2.237037	166.825
ENSDART00000066943.7	2769	2519.000	1.437964	153.830
ENSDART00000113752.3	863	613.000	2.587029	67.348
ENSDART00000179892.1	648	398.000	0.000000	0.000
ENSDART00000172961.2	1864	1614.000	0.000000	0.000
ENSDART00000128881.3	1386	1136.000	0.000000	0.000
ENSDART00000025107.9	2093	1843.000	6.222111	486.999
ENSDART00000141950.2	1566	1316.000	0.000000	0.000
ENSDART00000052365.7	2451	2201.000	6.750635	631.000
ENSDART00000131387.2	763	513.000	0.000000	0.000
ENSDART00000170374.2	5030	4780.000	0.000000	0.000
ENSDART00000150159.3	4049	3799.000	0.011252	1.815
ENSDART00000166108.2	7474	7224.000	0.605096	185.638
ENSDART00000029252.7	1303	1053.000	1.300328	58.149
ENSDART00000150862.2	797	547.000	0.000000	0.000
ENSDART00000150568.2	867	617.000	0.986550	25.851
ENSDART00000113724.3	977	727.000	8.842265	273.000
ENSDART00000102143.4	497	247.000	104.352144	1094.619
ENSDART00000146764.3	654	404.000	3.760734	64.524
ENSDART00000191840.1	1697	1447.000	0.000000	0.000
ENSDART00000189127.1	1454	1204.000	5.858922	299.577
ENSDART00000100491.6	1776	1515.000	2.523652	162.370
ENSDART00000169043.2	1953	1703.000	0.024224	1.752
ENSDART00000144754.2	920	670.000	0.064008	1.821
ENSDART00000054410.5	1066	816.000	20.204776	700.179
ENSDART00000147442.2	336	86.025	0.000000	0.000
ENSDART00000135140.2	742	492.000	0.000000	0.000
ENSDART00000168969.2	1203	953.000	0.000000	0.000
ENSDART00000153970.2	2038	1788.000	0.000000	0.000
ENSDART00000180079.1	1513	1263.000	0.000000	0.000
ENSDART00000141849.2	615	365.000	0.000000	0.000
ENSDART00000005879.8	829	579.000	400.113998	9838.458
ENSDART00000142453.3	745	495.000	0.691776	14.542
ENSDART00000142699.3	1158	908.000	1.539095	59.349
ENSDART00000146653.2	908	658.000	0.041229	1.152
ENSDART00000138805.2	495	245.000	0.000000	0.000
ENSDART00000131302.3	827	577.000	0.000000	0.000
ENSDART00000139758.3	918	668.000	0.047078	1.336
ENSDART00000147982.3	694	444.000	0.000000	0.000
ENSDART00000140861.3	1824	1574.000	6.056033	404.816
ENSDART00000060718.6	2736	2486.000	0.398399	42.061
ENSDART00000142743.3	624	374.000	0.000000	0.000
ENSDART00000143659.2	893	643.000	0.000000	0.000
ENSDART00000135477.2	1081	831.000	0.000000	0.000
ENSDART00000132089.3	1192	942.000	0.374952	15.000
ENSDART00000142208.2	1767	1517.000	0.496706	32.000
ENSDART00000136114.2	1155	905.000	0.000000	0.000
ENSDART00000145983.2	834	584.000	0.483011	11.979
ENSDART00000136722.2	1029	779.000	5.471745	181.021
ENSDART00000153177.3	4134	3884.000	0.151564	25.000
ENSDART00000049992.5	2294	2044.000	0.322561	28.000
ENSDART00000133876.2	643	393.000	0.369155	6.161
ENSDART00000098643.6	650	400.000	106.962175	1817.000
ENSDART00000079131.4	3970	3720.000	0.316492	50.000
ENSDART00000143075.3	1125	875.000	0.107643	4.000
ENSDART00000173303.2	1499	1249.000	0.000000	0.000
ENSDART00000173094.2	506	256.000	0.000000	0.000
ENSDART00000057103.6	1389	1139.000	0.000000	0.000
ENSDART00000044276.8	5378	5128.000	0.141809	30.883
ENSDART00000179059.2	4605	4355.000	0.000000	0.000
ENSDART00000052366.6	2880	2630.000	20.852063	2329.000
ENSDART00000103475.5	1128	878.000	135.301369	5045.003
ENSDART00000181841.1	2242	1992.000	0.382162	32.330
ENSDART00000134224.3	2928	2678.000	0.000000	0.000
ENSDART00000189888.1	2817	2567.000	0.000000	0.000
ENSDART00000073634.3	2735	2485.000	2.245728	237.000
ENSDART00000150087.2	748	498.000	0.000000	0.000
ENSDART00000113862.5	1288	1038.000	0.000000	0.000
ENSDART00000166610.2	765	515.000	0.677619	14.820
ENSDART00000109759.5	1607	1357.000	0.326767	18.831
ENSDART00000033411.8	1744	1494.000	10.746437	681.836
ENSDART00000159676.2	671	421.000	0.000000	0.000
ENSDART00000051833.7	1379	1129.000	0.000000	0.000
ENSDART00000160666.2	1240	990.000	0.000000	0.000
ENSDART00000138236.2	599	349.000	509.734853	7555.000
ENSDART00000155345.2	1729	1479.000	0.175746	11.039
ENSDART00000133098.2	1397	1147.000	0.000000	0.000
ENSDART00000185901.1	1872	1622.000	0.000000	0.000
ENSDART00000135342.2	1438	1188.000	0.000000	0.000
ENSDART00000079698.4	1212	962.000	0.000000	0.000
ENSDART00000111392.5	2341	2091.000	0.000000	0.000
ENSDART00000163232.2	1992	1742.000	0.081103	6.000
ENSDART00000047073.8	7037	6787.000	1.550833	447.000
ENSDART00000153918.3	870	620.000	0.000000	0.000
ENSDART00000012479.7	1372	1122.000	0.881438	42.000
ENSDART00000150867.2	3165	2915.000	0.024234	3.000
ENSDART00000136237.2	813	563.000	0.000000	0.000
ENSDART00000077887.6	2608	2358.000	1.776391	177.888
ENSDART00000134150.3	810	560.000	0.000000	0.000
ENSDART00000022325.8	1704	1454.000	14.737108	910.000
ENSDART00000063285.6	1007	757.000	67.213040	2160.798
ENSDART00000177869.2	2465	2215.000	3.215451	302.469
ENSDART00000168910.3	2128	1878.000	0.000000	0.000
ENSDART00000134249.2	606	356.000	0.000000	0.000
ENSDART00000147084.2	581	331.000	0.000000	0.000
ENSDART00000150358.2	865	615.000	0.000000	0.000
ENSDART00000141157.5	3959	3709.000	0.076183	12.000
ENSDART00000160598.2	2055	1805.000	0.000000	0.000
ENSDART00000150413.3	1899	1649.000	0.000000	0.000
ENSDART00000059344.5	1226	976.000	0.000000	0.000
ENSDART00000060363.5	1422	1172.000	684.858543	34087.347
ENSDART00000141224.2	813	563.000	2.076752	49.654
ENSDART00000134636.2	831	581.000	0.000000	0.000
ENSDART00000149547.3	6818	6568.000	0.017768	4.956
ENSDART00000093166.3	7191	6941.000	0.081475	24.017
ENSDART00000166622.2	405	155.000	5.468977	36.000
ENSDART00000159148.2	228	13.360	0.000000	0.000
ENSDART00000169677.2	2234	1984.000	0.000000	0.000
ENSDART00000184321.1	3130	2880.000	0.073584	9.000
ENSDART00000170772.2	2646	2396.000	0.000000	0.000
ENSDART00000077720.6	2053	1803.000	0.000000	0.000
ENSDART00000109561.4	1671	1421.000	0.000000	0.000
ENSDART00000137542.2	809	559.000	0.000000	0.000
ENSDART00000016575.8	2382	2132.000	0.000000	0.000
ENSDART00000049589.9	8491	8241.000	1.903087	666.045
ENSDART00000132668.2	1541	1291.000	0.127198	6.974
ENSDART00000128759.3	2763	2513.000	1.574619	168.048
ENSDART00000137704.3	1779	1529.000	0.000000	0.000
ENSDART00000144160.2	2301	2051.000	0.000000	0.000
ENSDART00000099142.4	2916	2666.000	0.000000	0.000
ENSDART00000134333.2	832	582.000	1.401273	34.635
ENSDART00000152533.3	986	736.000	5.745315	179.579
ENSDART00000152342.3	741	491.000	0.000000	0.000
ENSDART00000137766.2	754	504.000	0.558591	11.956
ENSDART00000019476.9	2090	1840.000	26.704938	2086.768
ENSDART00000152332.2	846	596.000	0.684158	17.317
ENSDART00000185605.1	4391	4141.000	1.516779	266.743
ENSDART00000181188.1	1982	1732.000	0.000039	0.003
ENSDART00000191070.1	1620	1370.000	0.000000	0.000
ENSDART00000122639.3	1419	1169.000	0.000000	0.000
ENSDART00000128313.3	1519	1269.000	0.585501	31.554
ENSDART00000134705.2	584	334.000	0.000000	0.000
ENSDART00000126248.3	1604	1354.000	0.000000	0.000
ENSDART00000063013.7	1680	1430.000	0.122610	7.446
ENSDART00000155717.3	1693	1443.000	0.326362	20.000
ENSDART00000154429.3	2618	2368.000	0.119326	12.000
ENSDART00000079694.5	1044	794.000	0.000000	0.000
ENSDART00000097525.5	2472	2222.000	3.071267	289.819
ENSDART00000093152.5	2776	2526.000	1.221162	131.000
ENSDART00000149007.2	4392	4142.000	0.000000	0.000
ENSDART00000136423.2	852	602.000	0.000000	0.000
ENSDART00000141590.2	538	288.000	0.000000	0.000
ENSDART00000098627.5	2617	2367.000	1.442464	145.000
ENSDART00000011987.9	1994	1744.000	0.000000	0.000
ENSDART00000137768.2	4129	3879.000	0.418359	68.918
ENSDART00000139829.2	740	490.000	0.000000	0.000
ENSDART00000134308.2	813	563.000	0.000000	0.000
ENSDART00000114471.4	6385	6135.000	0.189077	49.263
ENSDART00000130157.3	815	565.000	0.000000	0.000
ENSDART00000154862.2	787	537.000	0.000000	0.000
ENSDART00000109937.4	1011	761.000	43.489750	1405.518
ENSDART00000168849.2	1867	1617.000	103.910513	7135.661
ENSDART00000150366.3	945	695.000	0.803982	23.730
ENSDART00000067378.5	1688	1438.000	25.909380	1582.270
ENSDART00000112290.4	3452	3202.000	0.110308	15.000
ENSDART00000155037.3	2417	2167.000	0.180689	16.629
ENSDART00000098952.5	1545	1295.000	0.042228	2.322
ENSDART00000075780.6	2172	1922.000	0.000000	0.000
ENSDART00000054175.6	2551	2301.000	0.121756	11.898
ENSDART00000145625.2	894	644.000	0.000000	0.000
ENSDART00000187280.1	2059	1809.000	4.295762	330.022
ENSDART00000191084.1	2834	2584.000	0.000000	0.000
ENSDART00000183347.1	2477	2227.000	0.049230	4.656
ENSDART00000191143.1	2763	2513.000	0.903496	96.424
ENSDART00000164117.2	465	215.000	0.000000	0.000
ENSDART00000157612.2	330	80.056	0.000000	0.000
ENSDART00000181611.1	1716	1466.000	0.000000	0.000
ENSDART00000190946.1	3351	3101.000	0.000000	0.000
ENSDART00000165427.2	3435	3185.000	0.000000	0.000
ENSDART00000155298.2	866	616.000	5.810295	152.000
ENSDART00000136020.2	501	251.000	0.000000	0.000
ENSDART00000099281.4	1299	1049.000	0.202024	9.000
ENSDART00000133027.2	1435	1185.000	0.000000	0.000
ENSDART00000193160.1	147	5.040	0.000000	0.000
ENSDART00000037846.8	5811	5561.000	0.427665	101.000
ENSDART00000173645.2	544	294.000	0.000000	0.000
ENSDART00000111284.4	859	609.000	6.497507	168.046
ENSDART00000160681.2	510	260.000	0.000000	0.000
ENSDART00000157703.2	2134	1884.000	4.665952	373.324
ENSDART00000111537.4	2524	2274.000	0.248517	24.000
ENSDART00000147563.2	523	273.000	0.000000	0.000
ENSDART00000182878.1	2261	2011.000	0.000000	0.000
ENSDART00000100181.6	6395	6145.000	0.096525	25.190
ENSDART00000012413.8	2657	2407.000	1.178811	120.499
ENSDART00000192611.1	6141	5891.000	0.195488	48.907
ENSDART00000144285.2	1271	1021.000	0.000000	0.000
ENSDART00000037501.8	1481	1231.000	5.208337	272.284
ENSDART00000141667.2	532	282.000	10.411990	124.695
ENSDART00000145161.2	954	704.000	0.000000	0.000
ENSDART00000146258.3	2033	1783.000	0.205647	15.572
ENSDART00000181078.1	1815	1565.000	0.357384	23.753
ENSDART00000076735.6	3542	3292.000	4.305979	602.000
ENSDART00000123652.3	1414	1164.000	65.853575	3255.345
ENSDART00000144334.2	821	571.000	0.000000	0.000
ENSDART00000060693.5	1745	1495.000	0.000000	0.000
ENSDART00000091570.6	3113	2863.000	0.115168	14.003
ENSDART00000123912.3	2794	2544.000	0.037024	4.000
ENSDART00000133432.2	5467	5217.000	1.231205	272.782
ENSDART00000086443.7	5899	5649.000	0.556884	133.598
ENSDART00000192271.1	5870	5620.000	0.539009	128.646
ENSDART00000142035.2	858	608.000	0.000000	0.000
ENSDART00000131957.2	2583	2333.000	0.385522	38.197
ENSDART00000168272.2	384	134.000	6.622722	37.688
ENSDART00000170639.2	1633	1383.000	0.053392	3.136
ENSDART00000134471.3	1290	1040.000	0.000000	0.000
ENSDART00000168591.2	1026	776.000	0.000000	0.000
ENSDART00000160036.2	591	341.000	1.025363	14.849
ENSDART00000171072.2	1752	1502.000	0.127784	8.151
ENSDART00000133182.3	817	567.000	0.000000	0.000
ENSDART00000138684.3	906	656.000	0.000000	0.000
ENSDART00000146758.3	1761	1511.000	3.446918	221.187
ENSDART00000137921.2	661	411.000	0.000000	0.000
ENSDART00000132113.3	904	654.000	0.281847	7.828
ENSDART00000138965.2	764	514.000	0.000000	0.000
ENSDART00000166549.2	1038	788.000	0.000000	0.000
ENSDART00000126240.3	1782	1532.000	6.747471	439.000
ENSDART00000174188.2	540	290.000	0.000000	0.000
ENSDART00000163123.2	455	205.000	2.677665	23.312
ENSDART00000133190.2	1112	862.000	0.600967	22.000
ENSDART00000012889.6	835	585.000	3.743367	93.000
ENSDART00000028887.7	5064	4814.000	3.326941	680.168
ENSDART00000173927.2	862	612.000	7.380841	191.832
ENSDART00000056767.6	1900	1650.000	17.947033	1257.597
ENSDART00000021942.5	1375	1125.000	3.166824	151.301
ENSDART00000149650.2	803	553.000	0.287404	6.750
ENSDART00000030665.7	1434	1184.000	14.647404	736.507
ENSDART00000171482.2	569	319.000	0.000000	0.000
ENSDART00000168540.2	1882	1632.000	1.067694	74.000
ENSDART00000162920.2	556	306.000	0.000000	0.000
ENSDART00000113196.3	3962	3712.000	0.640691	101.000
ENSDART00000113135.5	2070	1820.000	0.773994	59.824
ENSDART00000166068.2	4706	4456.000	0.181451	34.337
ENSDART00000110075.4	2026	1776.000	0.000000	0.000
ENSDART00000087002.5	2128	1878.000	0.000000	0.000
ENSDART00000087918.7	5314	5064.000	0.213992	46.021
ENSDART00000172809.2	807	557.000	0.465021	11.000
ENSDART00000182958.1	5201	4951.000	0.000000	0.000
ENSDART00000152738.2	783	533.000	0.000000	0.000
ENSDART00000113148.6	8751	8501.000	0.952807	343.985
ENSDART00000180785.1	7575	7325.000	0.000000	0.000
ENSDART00000137064.3	1357	1107.000	0.283040	13.306
ENSDART00000124451.3	1149	899.000	0.000000	0.000
ENSDART00000155775.2	604	354.000	0.113849	1.712
ENSDART00000156936.3	1675	1425.000	0.000000	0.000
ENSDART00000007972.9	2829	2579.000	0.020894	2.288
ENSDART00000046159.6	1727	1477.000	0.000000	0.000
ENSDART00000035859.8	1487	1237.000	0.615335	32.326
ENSDART00000141965.2	854	604.000	0.000000	0.000
ENSDART00000179244.2	2036	1786.000	0.022076	1.674
ENSDART00000192744.1	1693	1443.000	0.000000	0.000
ENSDART00000190457.1	2475	2225.000	0.000000	0.000
ENSDART00000147810.2	469	219.000	0.000000	0.000
ENSDART00000101208.4	1067	817.000	0.000000	0.000
ENSDART00000166730.2	4819	4569.000	0.015461	3.000
ENSDART00000006998.10	3472	3222.000	0.000000	0.000
ENSDART00000182381.1	2493	2243.000	0.000000	0.000
ENSDART00000111403.4	1976	1726.000	0.572986	42.000
ENSDART00000156189.2	1432	1182.000	0.000000	0.000
ENSDART00000021502.9	2520	2270.000	1.037312	100.000
ENSDART00000113593.6	758	508.000	0.000000	0.000
ENSDART00000146181.2	827	577.000	0.000000	0.000
ENSDART00000099950.4	998	748.000	32.424323	1030.000
ENSDART00000146278.2	798	548.000	0.000000	0.000
ENSDART00000145016.3	714	464.000	0.000000	0.000
ENSDART00000114699.4	1698	1448.000	0.000000	0.000
ENSDART00000159760.2	2029	1779.000	0.000000	0.000
ENSDART00000159545.2	875	625.000	0.000000	0.000
ENSDART00000158059.2	2479	2229.000	3.074102	291.000
ENSDART00000105917.4	759	509.000	16.654055	360.000
ENSDART00000158221.2	537	287.000	0.000000	0.000
ENSDART00000193577.1	592	342.000	0.077723	1.129
ENSDART00000182467.1	565	315.000	0.000000	0.000
ENSDART00000183370.1	565	315.000	0.000000	0.000
ENSDART00000159948.2	2558	2308.000	26.219995	2570.000
ENSDART00000170013.2	764	514.000	0.000000	0.000
ENSDART00000156544.2	875	625.000	0.740083	19.644
ENSDART00000055440.6	1270	1020.000	0.031309	1.356
ENSDART00000137073.2	735	485.000	0.000000	0.000
ENSDART00000048350.7	2372	2122.000	0.011097	1.000
ENSDART00000103236.5	1076	826.000	0.513130	18.000
ENSDART00000088358.6	2044	1794.000	0.285512	21.753
ENSDART00000143313.2	3357	3107.000	0.046283	6.107
ENSDART00000144879.3	1027	777.000	8.546010	282.000
ENSDART00000123139.4	2446	2196.000	0.203402	18.969
ENSDART00000144250.3	903	653.000	3.617232	100.312
ENSDART00000028623.8	3244	2994.000	0.280915	35.718
ENSDART00000162363.2	801	551.000	0.000000	0.000
ENSDART00000014696.8	1117	867.000	1.845470	67.950
ENSDART00000157777.2	1298	1048.000	4.836938	215.276
ENSDART00000161672.2	1663	1413.000	0.822245	49.341
ENSDART00000152712.2	911	661.000	0.000000	0.000
ENSDART00000152772.3	3100	2850.000	1.579363	191.158
ENSDART00000145679.3	536	286.000	0.000000	0.000
ENSDART00000142157.2	1047	797.000	0.000000	0.000
ENSDART00000149276.2	2880	2630.000	0.000000	0.000
ENSDART00000139310.3	3281	3031.000	2.285373	294.176
ENSDART00000136819.3	3252	3002.000	0.000000	0.000
ENSDART00000077119.3	3447	3197.000	0.000000	0.000
ENSDART00000168748.2	1376	1126.000	5.081632	243.000
ENSDART00000079207.5	3239	2989.000	1.441652	183.000
ENSDART00000172077.2	505	255.000	3.786044	41.001
ENSDART00000122670.4	1802	1552.000	5.827436	384.091
ENSDART00000145162.2	815	565.000	3.817396	91.597
ENSDART00000148322.3	1835	1585.000	0.864170	58.169
ENSDART00000078848.6	1636	1386.000	0.000000	0.000
ENSDART00000173164.2	539	289.000	0.000000	0.000
ENSDART00000113376.3	5224	4974.000	0.502187	106.081
ENSDART00000172784.2	6089	5839.000	0.000000	0.000
ENSDART00000126894.3	5498	5248.000	0.331615	73.908
ENSDART00000024768.6	718	468.000	20.630611	410.037
ENSDART00000191488.1	639	389.000	3.811304	62.963
ENSDART00000151504.2	577	327.000	0.000000	0.000
ENSDART00000127297.4	3693	3443.000	0.841208	123.000
ENSDART00000033436.9	4259	4009.000	0.046988	8.000
ENSDART00000185772.1	3425	3175.000	0.000000	0.000
ENSDART00000121585.4	3536	3286.000	0.000000	0.000
ENSDART00000138012.2	598	348.000	0.000000	0.000
ENSDART00000144773.2	626	376.000	0.000000	0.000
ENSDART00000037286.7	533	283.000	0.000000	0.000
ENSDART00000172430.2	533	283.000	8.141948	97.854
ENSDART00000079692.4	1592	1342.000	0.000000	0.000
ENSDART00000190317.1	793	543.000	0.000000	0.000
ENSDART00000172989.2	619	369.000	0.000000	0.000
ENSDART00000109753.5	11090	10840.000	0.006517	3.000
ENSDART00000127184.3	10697	10447.000	0.000000	0.000
ENSDART00000111494.5	5823	5573.000	0.022060	5.221
ENSDART00000037017.9	9940	9690.000	0.101028	41.575
ENSDART00000103157.4	1453	1203.000	0.000000	0.000
ENSDART00000146944.3	1920	1670.000	0.000000	0.000
ENSDART00000131220.3	1013	763.000	0.000000	0.000
ENSDART00000140416.2	942	692.000	0.000000	0.000
ENSDART00000185392.1	1282	1032.000	6.371810	279.259
ENSDART00000183105.1	1299	1049.000	0.000000	0.000
ENSDART00000183409.1	1358	1108.000	0.298802	14.060
ENSDART00000100207.3	999	749.000	0.000000	0.000
ENSDART00000009507.9	3197	2947.000	4.434535	555.000
ENSDART00000146776.3	1594	1344.000	0.017583	1.004
ENSDART00000192106.1	684	434.000	0.000000	0.000
ENSDART00000135353.3	5113	4863.000	0.000000	0.000
ENSDART00000142436.2	574	324.000	0.000000	0.000
ENSDART00000144221.2	621	371.000	0.000000	0.000
ENSDART00000148318.2	847	597.000	0.000000	0.000
ENSDART00000147187.3	1452	1202.000	7.732616	394.726
ENSDART00000148910.3	836	586.000	0.000000	0.000
ENSDART00000140432.4	1031	781.000	0.000000	0.000
ENSDART00000025612.6	1341	1091.000	20.747118	961.274
ENSDART00000057101.5	1651	1401.000	76.303475	4539.909
ENSDART00000144149.3	2397	2147.000	8.114121	739.841
ENSDART00000156759.3	492	242.000	0.210105	2.159
ENSDART00000135685.2	224	12.535	0.000000	0.000
ENSDART00000097526.4	453	203.000	0.347985	3.000
ENSDART00000169309.2	543	293.000	0.826487	10.284
ENSDART00000193093.1	671	421.000	0.311219	5.564
ENSDART00000183447.1	1086	836.000	1.300166	46.160
ENSDART00000139860.3	637	387.000	0.000000	0.000
ENSDART00000145231.3	898	648.000	0.364891	10.042
ENSDART00000141721.2	849	599.000	0.352159	8.958
ENSDART00000066307.6	1491	1241.000	3.263563	172.000
ENSDART00000149986.2	756	506.000	0.000000	0.000
ENSDART00000148663.2	916	666.000	0.000000	0.000
ENSDART00000152193.3	3499	3249.000	1.036386	143.000
ENSDART00000105120.5	1343	1093.000	0.107717	5.000
ENSDART00000155711.3	2531	2281.000	0.000000	0.000
ENSDART00000154228.3	9258	9008.000	0.102829	39.338
ENSDART00000157246.2	2690	2440.000	0.081179	8.412
ENSDART00000077787.4	1959	1709.000	0.483438	35.087
ENSDART00000132046.2	560	310.000	0.000000	0.000
ENSDART00000169559.2	716	466.000	1.660663	32.865
ENSDART00000158150.2	3885	3635.000	0.334936	51.705
ENSDART00000143018.2	764	514.000	0.000000	0.000
ENSDART00000104222.7	1528	1278.000	0.000000	0.000
ENSDART00000063750.7	1605	1355.000	0.608225	35.000
ENSDART00000143347.3	1791	1541.000	0.203385	13.310
ENSDART00000102236.5	1092	842.000	0.159116	5.690
ENSDART00000098138.4	1136	886.000	0.000000	0.000
ENSDART00000158784.2	912	662.000	0.000000	0.000
ENSDART00000026969.10	6072	5822.000	0.899321	222.357
ENSDART00000137605.3	593	343.000	0.000000	0.000
ENSDART00000179912.1	6850	6600.000	0.271955	76.226
ENSDART00000187200.1	6739	6489.000	0.000000	0.000
ENSDART00000160481.2	6871	6621.000	0.000000	0.000
ENSDART00000161625.2	545	295.000	4.228893	52.980
ENSDART00000112267.4	1895	1645.000	0.000000	0.000
ENSDART00000188942.1	6172	5922.000	0.103802	26.106
ENSDART00000161008.2	4422	4172.000	0.000000	0.000
ENSDART00000093312.5	1519	1269.000	0.000000	0.000
ENSDART00000093310.7	1699	1449.000	0.000000	0.000
ENSDART00000173959.2	230	13.802	0.000000	0.000
ENSDART00000173817.2	303	54.027	0.000000	0.000
ENSDART00000173639.2	535	285.000	0.000000	0.000
ENSDART00000173784.2	5712	5462.000	0.439053	101.844
ENSDART00000191814.1	540	290.000	0.000000	0.000
ENSDART00000073447.6	2477	2227.000	0.107388	10.156
ENSDART00000019442.9	2153	1903.000	4.949445	400.000
ENSDART00000146951.2	963	713.000	0.000000	0.000
ENSDART00000178855.2	2086	1836.000	0.000000	0.000
ENSDART00000149956.3	9187	8937.000	0.621807	236.000
ENSDART00000158897.2	8265	8015.000	0.000000	0.000
ENSDART00000112492.2	1108	858.000	4.897382	178.450
ENSDART00000149195.2	1032	782.000	4.486574	149.000
ENSDART00000150216.2	782	532.000	0.000000	0.000
ENSDART00000081431.5	2873	2623.000	0.833140	92.807
ENSDART00000101192.7	2814	2564.000	1.533676	167.000
ENSDART00000155227.2	1072	822.000	0.200522	7.000
ENSDART00000132025.3	1493	1243.000	3.198227	168.828
ENSDART00000147778.2	5123	4873.000	0.699256	144.710
ENSDART00000189562.1	4437	4187.000	0.000000	0.000
ENSDART00000112840.5	4311	4061.000	0.089655	15.462
ENSDART00000146598.4	4492	4242.000	0.000000	0.000
ENSDART00000106026.5	2642	2392.000	0.000000	0.000
ENSDART00000173828.2	5054	4804.000	2.291441	467.494
ENSDART00000173775.2	3119	2869.000	0.000000	0.000
ENSDART00000173789.2	3231	2981.000	0.000000	0.000
ENSDART00000111626.4	3147	2897.000	0.044750	5.506
ENSDART00000166046.2	3144	2894.000	0.000000	0.000
ENSDART00000005903.8	895	645.000	127.517426	3492.963
ENSDART00000135065.2	752	502.000	640.789292	13661.037
ENSDART00000133700.2	266	26.763	0.000000	0.000
ENSDART00000173046.2	1337	1087.000	3.107624	143.457
ENSDART00000181857.1	948	698.000	0.000000	0.000
ENSDART00000157476.2	888	638.000	0.738174	20.001
ENSDART00000164685.2	955	705.000	0.000000	0.000
ENSDART00000006085.8	4069	3819.000	1.066674	173.000
ENSDART00000085675.8	9327	9077.000	0.000000	0.000
ENSDART00000064471.6	1605	1355.000	0.000000	0.000
ENSDART00000181357.1	2796	2546.000	0.000000	0.000
ENSDART00000135624.3	1028	778.000	0.000000	0.000
ENSDART00000132384.2	2396	2146.000	0.000000	0.000
ENSDART00000174834.2	4461	4211.000	0.000000	0.000
ENSDART00000153387.3	1108	858.000	0.029142	1.062
ENSDART00000112768.5	1900	1650.000	2.667775	186.938
ENSDART00000158412.2	1768	1518.000	0.000000	0.000
ENSDART00000137958.3	3564	3314.000	0.000000	0.000
ENSDART00000125835.3	3618	3368.000	0.000000	0.000
ENSDART00000166896.2	6302	6052.000	0.003938	1.012
ENSDART00000192513.1	678	428.000	0.054350	0.988
ENSDART00000180818.1	642	392.000	0.000000	0.000
ENSDART00000183457.1	261	24.250	0.000000	0.000
ENSDART00000132899.3	2224	1974.000	0.000000	0.000
ENSDART00000139972.2	2547	2297.000	0.000000	0.000
ENSDART00000089971.6	5382	5132.000	0.000000	0.000
ENSDART00000143195.2	562	312.000	0.000000	0.000
ENSDART00000060633.6	3335	3085.000	0.627190	82.171
ENSDART00000140778.2	872	622.000	0.000000	0.000
ENSDART00000178209.2	7672	7422.000	0.849704	267.826
ENSDART00000143632.2	827	577.000	0.000000	0.000
ENSDART00000062569.6	1873	1623.000	4.192901	289.000
ENSDART00000154660.2	3526	3276.000	0.345757	48.104
ENSDART00000189067.1	6333	6083.000	0.030566	7.896
ENSDART00000167375.2	785	535.000	0.000000	0.000
ENSDART00000164103.3	2443	2193.000	2.201159	205.000
ENSDART00000131934.3	3985	3735.000	0.031522	5.000
ENSDART00000048182.7	2568	2318.000	0.000000	0.000
ENSDART00000156665.3	2589	2339.000	0.000000	0.000
ENSDART00000130967.3	1407	1157.000	13.411809	659.000
ENSDART00000148957.4	883	633.000	0.000000	0.000
ENSDART00000154304.2	2560	2310.000	0.000000	0.000
ENSDART00000181772.1	2691	2441.000	0.000000	0.000
ENSDART00000085472.6	3358	3108.000	0.000000	0.000
ENSDART00000109440.4	10402	10152.000	0.243736	105.084
ENSDART00000138964.3	4386	4136.000	0.000000	0.000
ENSDART00000103850.4	3267	3017.000	1.903840	243.933
ENSDART00000140210.2	824	574.000	0.410226	10.000
ENSDART00000152115.2	2741	2491.000	0.000000	0.000
ENSDART00000135750.3	2908	2658.000	0.752361	84.927
ENSDART00000014956.8	1249	999.000	1.131387	48.000
ENSDART00000159730.2	639	389.000	0.000000	0.000
ENSDART00000149527.3	2218	1968.000	0.000000	0.000
ENSDART00000191729.1	1710	1460.000	0.000000	0.000
ENSDART00000019620.10	3139	2889.000	2.070244	254.000
ENSDART00000085846.6	3319	3069.000	0.000000	0.000
ENSDART00000077476.7	3008	2758.000	0.981836	115.000
ENSDART00000167292.2	2814	2564.000	0.000000	0.000
ENSDART00000014608.7	1857	1607.000	5.084507	347.000
ENSDART00000041394.9	971	721.000	8.001402	245.000
ENSDART00000152201.2	810	560.000	0.000000	0.000
ENSDART00000172981.2	5782	5532.000	0.000000	0.000
ENSDART00000136448.3	1637	1387.000	0.305585	18.000
ENSDART00000143178.2	945	695.000	0.000000	0.000
ENSDART00000008174.8	2601	2351.000	0.060094	6.000
ENSDART00000168985.2	3629	3379.000	0.116214	16.677
ENSDART00000159749.2	3369	3119.000	0.000000	0.000
ENSDART00000146962.2	1697	1447.000	0.032567	2.001
ENSDART00000142091.3	1443	1193.000	0.000000	0.000
ENSDART00000162200.2	978	728.000	0.000000	0.000
ENSDART00000113097.4	1786	1536.000	0.214672	14.003
ENSDART00000132146.2	512	262.000	0.179451	1.997
ENSDART00000145693.3	718	468.000	0.000000	0.000
ENSDART00000153702.3	2190	1940.000	0.578013	47.622
ENSDART00000154810.2	1638	1388.000	0.145588	8.582
ENSDART00000157113.3	2093	1843.000	1.926644	150.797
ENSDART00000131586.3	1520	1270.000	0.000000	0.000
ENSDART00000114754.4	3341	3091.000	0.000000	0.000
ENSDART00000168637.2	793	543.000	0.000000	0.000
ENSDART00000179843.1	1044	794.000	0.000000	0.000
ENSDART00000102893.6	3053	2803.000	0.436968	52.016
ENSDART00000154399.2	853	603.000	0.350820	8.984
ENSDART00000075381.4	1311	1061.000	0.221787	9.993
ENSDART00000132224.3	1759	1509.000	0.073768	4.727
ENSDART00000043148.8	2003	1753.000	0.000000	0.000
ENSDART00000111368.3	661	411.000	0.661596	11.548
ENSDART00000144269.2	864	614.000	0.362493	9.452
ENSDART00000159159.3	1922	1672.000	3.682279	261.467
ENSDART00000146960.3	5550	5300.000	0.000000	0.000
ENSDART00000142740.3	1145	895.000	0.000000	0.000
ENSDART00000177989.2	11193	10943.000	1.153257	535.953
ENSDART00000148242.4	835	585.000	0.000000	0.000
ENSDART00000062441.5	1281	1031.000	2.859901	125.220
ENSDART00000153019.2	535	285.000	0.000000	0.000
ENSDART00000169140.3	1117	867.000	4.339484	159.780
ENSDART00000134167.2	2572	2322.000	0.010141	1.000
ENSDART00000059311.8	2275	2025.000	1.264008	108.703
ENSDART00000142580.2	713	463.000	0.000000	0.000
ENSDART00000145925.2	1401	1151.000	0.000000	0.000
ENSDART00000043984.7	1495	1245.000	0.000000	0.000
ENSDART00000147287.3	11061	10811.000	0.000000	0.000
ENSDART00000138803.2	294	46.126	0.000000	0.000
ENSDART00000172082.2	6814	6564.000	0.193714	54.000
ENSDART00000086617.7	2808	2558.000	0.000000	0.000
ENSDART00000138235.3	894	644.000	1.480940	40.503
ENSDART00000016488.9	1287	1037.000	12.046552	530.525
ENSDART00000193925.1	5798	5548.000	0.153877	36.256
ENSDART00000146985.2	807	557.000	0.000000	0.000
ENSDART00000113214.4	906	656.000	0.855966	23.847
ENSDART00000054876.7	3431	3181.000	3.016148	407.456
ENSDART00000183859.1	897	647.000	0.000000	0.000
ENSDART00000135838.2	816	566.000	0.000000	0.000
ENSDART00000131786.2	497	247.000	0.000000	0.000
ENSDART00000051745.5	2222	1972.000	17.510218	1466.436
ENSDART00000177052.2	5641	5391.000	0.478264	109.497
ENSDART00000006290.6	2772	2522.000	4.705662	504.000
ENSDART00000193335.1	2534	2284.000	0.000000	0.000
ENSDART00000125900.4	5335	5085.000	0.926706	200.123
ENSDART00000102525.5	4224	3974.000	1.902320	321.053
ENSDART00000191330.1	6022	5772.000	0.058707	14.391
ENSDART00000146471.2	1501	1251.000	0.748161	39.748
ENSDART00000193066.1	1291	1041.000	0.000000	0.000
ENSDART00000063943.5	883	633.000	21.389441	575.000
ENSDART00000173054.2	1347	1097.000	0.000000	0.000
ENSDART00000164468.2	787	537.000	0.000000	0.000
ENSDART00000184452.1	3423	3173.000	0.000000	0.000
ENSDART00000108793.4	2581	2331.000	0.646507	64.000
ENSDART00000074294.5	4778	4528.000	10.993446	2114.000
ENSDART00000125116.2	1795	1545.000	1.188780	78.000
ENSDART00000110224.4	3809	3559.000	0.277880	42.000
ENSDART00000151137.3	4065	3815.000	0.000000	0.000
ENSDART00000092375.6	954	704.000	0.254908	7.621
ENSDART00000092379.6	3660	3410.000	0.265016	38.379
ENSDART00000064032.5	1385	1135.000	97.560383	4702.557
ENSDART00000132091.2	527	277.000	0.000000	0.000
ENSDART00000066721.6	3262	3012.000	2.012404	257.416
ENSDART00000135646.3	890	640.000	6.496674	176.578
ENSDART00000135325.2	623	373.000	0.000000	0.000
ENSDART00000139335.2	682	432.000	0.000000	0.000
ENSDART00000005738.9	3032	2782.000	0.000000	0.000
ENSDART00000187087.1	2547	2297.000	0.000000	0.000
ENSDART00000172612.2	1354	1104.000	0.032942	1.545
ENSDART00000172830.2	3917	3667.000	1.835964	285.917
ENSDART00000177863.2	8455	8205.000	0.000000	0.000
ENSDART00000190525.1	195	8.348	0.000000	0.000
ENSDART00000126840.3	8455	8205.000	0.215345	75.037
ENSDART00000112328.4	3825	3575.000	0.541703	82.244
ENSDART00000161821.2	5235	4985.000	0.000000	0.000
ENSDART00000193152.1	5082	4832.000	0.149880	30.756
ENSDART00000018261.8	1293	1043.000	12.348833	546.984
ENSDART00000187456.1	5581	5331.000	0.489010	110.711
ENSDART00000149774.2	990	740.000	0.000000	0.000
ENSDART00000101528.6	4412	4162.000	0.134327	23.743
ENSDART00000148532.3	1592	1342.000	0.000000	0.000
ENSDART00000114640.4	1131	881.000	0.000000	0.000
ENSDART00000042875.6	2410	2160.000	0.000000	0.000
ENSDART00000155902.3	10488	10238.000	0.004600	2.000
ENSDART00000156706.2	634	384.000	0.000000	0.000
ENSDART00000155315.2	758	508.000	0.000000	0.000
ENSDART00000193032.1	8787	8537.000	0.000000	0.000
ENSDART00000192525.1	8814	8564.000	0.000000	0.000
ENSDART00000186634.1	8754	8504.000	0.000000	0.000
ENSDART00000045921.7	8844	8594.000	0.000000	0.000
ENSDART00000180401.1	8820	8570.000	0.000000	0.000
ENSDART00000189658.1	8832	8582.000	0.000000	0.000
ENSDART00000159987.2	2227	1977.000	0.000000	0.000
ENSDART00000136761.3	4857	4607.000	0.470224	92.000
ENSDART00000030213.6	1641	1391.000	2.244227	132.574
ENSDART00000149700.2	1411	1151.000	0.000000	0.000
ENSDART00000150095.2	607	357.000	0.176805	2.681
ENSDART00000149440.2	904	654.000	0.000000	0.000
ENSDART00000150279.3	739	489.000	0.000000	0.000
ENSDART00000147804.2	786	536.000	0.000000	0.000
ENSDART00000150694.2	711	461.000	3.620401	70.880
ENSDART00000103316.5	934	684.000	0.000000	0.000
ENSDART00000135352.3	817	567.000	0.095546	2.301
ENSDART00000026559.8	859	609.000	0.000000	0.000
ENSDART00000103319.5	1125	875.000	82.315400	3058.820
ENSDART00000151279.2	641	391.000	0.000000	0.000
ENSDART00000151166.2	1226	976.000	0.873503	36.206
ENSDART00000084454.6	1620	1370.000	0.477714	27.794
ENSDART00000137199.2	295	46.972	0.000000	0.000
ENSDART00000142767.2	702	452.000	0.000000	0.000
ENSDART00000142433.2	632	382.000	0.668487	10.845
ENSDART00000133672.2	814	564.000	0.610537	14.624
ENSDART00000150786.2	710	460.000	0.000000	0.000
ENSDART00000131244.2	501	251.000	0.000000	0.000
ENSDART00000061070.8	2383	2133.000	5.128137	464.532
ENSDART00000038828.7	2713	2463.000	0.038241	4.000
ENSDART00000014350.7	1789	1539.000	0.045901	3.000
ENSDART00000173619.2	1432	1182.000	0.000000	0.000
ENSDART00000127699.4	1174	924.000	36.874985	1447.000
ENSDART00000167243.2	17239	16989.000	0.114717	82.768
ENSDART00000159930.2	14022	13772.000	0.000000	0.000
ENSDART00000133739.3	1086	836.000	0.594158	21.095
ENSDART00000183708.1	3867	3617.000	0.681842	104.736
ENSDART00000163299.2	4006	3756.000	0.032114	5.123
ENSDART00000135737.3	3066	2816.000	0.000000	0.000
ENSDART00000143903.2	2046	1796.000	1.496412	114.136
ENSDART00000135381.3	2358	2108.000	0.244229	21.864
ENSDART00000137468.3	1166	916.000	0.000000	0.000
ENSDART00000054386.5	1025	775.000	3.334904	109.761
ENSDART00000142288.2	912	662.000	0.000000	0.000
ENSDART00000077404.5	2993	2743.000	5.159495	601.032
ENSDART00000139229.3	619	369.000	0.061760	0.968
ENSDART00000134666.2	547	297.000	0.000000	0.000
ENSDART00000137483.2	896	646.000	0.000000	0.000
ENSDART00000121509.4	8462	8212.000	0.076495	26.678
ENSDART00000141801.2	2711	2461.000	2.387148	249.491
ENSDART00000043823.8	6568	6318.000	0.812901	218.113
ENSDART00000137089.4	16015	15765.000	0.130884	87.629
ENSDART00000167208.2	705	455.000	0.086344	1.668
ENSDART00000164858.2	779	529.000	0.000000	0.000
ENSDART00000162411.2	1986	1736.000	6.976277	514.326
ENSDART00000160608.2	751	501.000	0.715053	15.214
ENSDART00000165847.2	612	362.000	2.067973	31.792
ENSDART00000142377.2	1816	1566.000	0.315764	21.000
ENSDART00000057432.4	1573	1323.000	2.545139	143.000
ENSDART00000126641.3	1370	1120.000	0.336431	16.002
ENSDART00000144723.3	2466	2216.000	0.446692	42.038
ENSDART00000140047.2	597	347.000	1.158295	17.069
ENSDART00000191581.1	5395	5145.000	0.009209	2.012
ENSDART00000089035.6	5505	5255.000	0.322084	71.880
ENSDART00000133476.2	546	296.000	0.000000	0.000
ENSDART00000139756.3	3313	3063.000	0.384050	49.957
ENSDART00000152879.3	3234	2984.000	0.023673	3.000
ENSDART00000077548.6	1677	1427.000	0.000000	0.000
ENSDART00000183993.1	1560	1310.000	0.000000	0.000
ENSDART00000181024.1	1413	1163.000	0.000000	0.000
ENSDART00000135358.2	715	465.000	0.000000	0.000
ENSDART00000179722.1	1008	758.000	0.000000	0.000
ENSDART00000159033.2	2811	2561.000	1.287223	140.000
ENSDART00000083567.7	3304	3054.000	0.000000	0.000
ENSDART00000049331.7	1575	1325.000	2.381355	134.000
ENSDART00000131665.2	792	542.000	0.000000	0.000
ENSDART00000153868.2	1236	986.000	0.411571	17.234
ENSDART00000144621.2	738	488.000	38.710208	802.251
ENSDART00000151961.2	286	39.703	0.000000	0.000
ENSDART00000151955.2	592	342.000	0.000000	0.000
ENSDART00000152097.3	13622	13372.000	0.029936	17.000
ENSDART00000079342.6	8058	7808.000	0.000000	0.000
ENSDART00000111763.4	974	711.000	0.000000	0.000
ENSDART00000030646.5	1255	1005.000	0.000000	0.000
ENSDART00000139622.2	643	393.000	0.485282	8.099
ENSDART00000021997.10	2751	2501.000	1.985635	210.901
ENSDART00000140129.2	489	239.000	0.000000	0.000
ENSDART00000153355.3	4940	4690.000	0.000000	0.000
ENSDART00000112881.4	3987	3737.000	0.000000	0.000
ENSDART00000165716.2	374	124.000	0.210264	1.107
ENSDART00000132919.2	2038	1788.000	0.000000	0.000
ENSDART00000152593.2	1275	1025.000	0.000000	0.000
ENSDART00000065228.6	1449	1187.000	0.000000	0.000
ENSDART00000146961.2	610	360.000	0.000000	0.000
ENSDART00000131355.3	3389	3139.000	0.000000	0.000
ENSDART00000091416.7	3709	3459.000	0.000000	0.000
ENSDART00000079840.6	2051	1801.000	0.052298	4.000
ENSDART00000035101.7	2454	2204.000	0.000000	0.000
ENSDART00000188187.1	5122	4872.000	0.071366	14.766
ENSDART00000148790.3	743	493.000	0.000000	0.000
ENSDART00000149809.2	432	182.000	0.000000	0.000
ENSDART00000148572.2	206	9.634	0.000000	0.000
ENSDART00000075230.7	1546	1296.000	1.440132	79.263
ENSDART00000149080.3	853	603.000	0.067819	1.737
ENSDART00000148917.3	744	494.000	0.000000	0.000
ENSDART00000146371.3	1799	1549.000	1.386154	91.186
ENSDART00000140478.2	1683	1433.000	0.000000	0.000
ENSDART00000139493.3	903	653.000	0.880723	24.424
ENSDART00000135914.3	769	519.000	9.370110	206.527
ENSDART00000037265.9	1275	1025.000	2.248178	97.863
ENSDART00000089916.6	1887	1637.000	0.028768	2.000
ENSDART00000087023.6	3697	3447.000	0.803548	117.630
ENSDART00000140893.2	699	449.000	0.000000	0.000
ENSDART00000152037.2	400	150.000	0.000000	0.000
ENSDART00000166450.2	5468	5218.000	0.418297	92.694
ENSDART00000101211.4	2018	1768.000	10.974386	824.000
ENSDART00000181756.1	652	402.000	0.000000	0.000
ENSDART00000139727.3	2800	2550.000	0.000000	0.000
ENSDART00000181669.1	2562	2312.000	0.000000	0.000
ENSDART00000067040.6	1592	1342.000	8.701863	495.940
ENSDART00000149375.2	784	534.000	0.000000	0.000
ENSDART00000148687.3	2371	2121.000	0.000000	0.000
ENSDART00000149839.2	783	533.000	0.000000	0.000
ENSDART00000041988.8	4823	4573.000	0.277142	53.823
ENSDART00000003195.8	1212	962.000	5.629736	230.000
ENSDART00000079401.4	5341	5091.000	3.142554	679.439
ENSDART00000162947.2	4654	4404.000	0.000000	0.000
ENSDART00000135648.3	678	428.000	0.000000	0.000
ENSDART00000089547.6	1245	995.000	22.743013	961.027
ENSDART00000140857.3	775	525.000	14.876578	331.686
ENSDART00000136716.3	592	342.000	6.973666	101.287
ENSDART00000147391.2	700	450.000	0.000000	0.000
ENSDART00000041429.5	1787	1537.000	0.000000	0.000
ENSDART00000084859.6	1595	1345.000	1.365550	78.000
ENSDART00000139412.3	918	668.000	0.377802	10.718
ENSDART00000125673.3	2909	2659.000	1.726838	195.000
ENSDART00000134115.2	912	662.000	8.109837	228.000
ENSDART00000132556.3	2460	2210.000	0.021854	2.051
ENSDART00000160827.2	754	504.000	0.000000	0.000
ENSDART00000134217.2	733	483.000	19.083130	391.437
ENSDART00000137361.2	855	605.000	0.143013	3.674
ENSDART00000146836.2	649	399.000	4.849495	82.174
ENSDART00000144837.3	2975	2725.000	0.000000	0.000
ENSDART00000139769.2	395	145.000	0.000000	0.000
ENSDART00000056795.7	2973	2723.000	2.180466	252.152
ENSDART00000123953.3	4001	3751.000	0.012575	2.003
ENSDART00000168536.2	1605	1355.000	0.362925	20.884
ENSDART00000140332.2	4659	4409.000	0.093362	17.481
ENSDART00000128127.4	5834	5584.000	2.525613	598.931
ENSDART00000160955.3	1542	1292.000	0.604087	33.146
ENSDART00000134373.2	433	183.000	0.000000	0.000
ENSDART00000005641.6	2402	2152.000	0.000000	0.000
ENSDART00000123395.4	3132	2882.000	0.379832	46.489
ENSDART00000019035.7	2263	2013.000	0.000000	0.000
ENSDART00000138310.3	2014	1764.000	0.306838	22.986
ENSDART00000155948.3	1254	1004.000	0.821179	35.014
ENSDART00000129844.3	1137	887.000	0.000000	0.000
ENSDART00000169885.3	7453	7203.000	1.405732	430.012
ENSDART00000164647.2	3390	3140.000	0.000000	0.000
ENSDART00000169703.2	1539	1289.000	0.000000	0.000
ENSDART00000137807.3	2312	2062.000	1.891487	165.637
ENSDART00000074873.4	2174	1924.000	8.676208	708.924
ENSDART00000185727.1	1535	1285.000	13.696450	747.439
ENSDART00000124544.4	3757	3507.000	0.779526	116.100
ENSDART00000132957.2	709	459.000	0.000000	0.000
ENSDART00000134612.2	641	391.000	0.000000	0.000
ENSDART00000145583.2	673	423.000	0.000000	0.000
ENSDART00000162030.2	3814	3564.000	0.845024	127.900
ENSDART00000144387.2	619	369.000	0.000000	0.000
ENSDART00000035011.8	405	155.000	0.000000	0.000
ENSDART00000143807.2	1797	1547.000	0.713871	46.900
ENSDART00000134928.3	3663	3413.000	0.551936	80.000
ENSDART00000134497.2	746	496.000	0.000000	0.000
ENSDART00000015232.10	1773	1523.000	0.000000	0.000
ENSDART00000131765.2	728	478.000	0.000000	0.000
ENSDART00000126282.4	2926	2676.000	0.827136	94.000
ENSDART00000061829.5	2384	2134.000	0.011034	1.000
ENSDART00000081445.5	1602	1352.000	1.253981	72.000
ENSDART00000167788.2	525	275.000	0.000000	0.000
ENSDART00000159973.2	1521	1271.000	0.021587	1.165
ENSDART00000167640.2	7565	7315.000	1.351510	419.854
ENSDART00000104891.4	1835	1585.000	0.000000	0.000
ENSDART00000141913.3	710	460.000	0.053671	1.048
ENSDART00000150957.2	726	476.000	0.000000	0.000
ENSDART00000145741.3	536	286.000	0.000000	0.000
ENSDART00000132340.3	2962	2712.000	0.045023	5.185
ENSDART00000139989.3	532	282.000	0.429248	5.141
ENSDART00000192909.1	5157	4907.000	0.000000	0.000
ENSDART00000112349.3	2776	2526.000	0.000000	0.000
ENSDART00000168751.3	5070	4820.000	1.141559	233.674
ENSDART00000156517.2	4072	3822.000	0.141701	23.000
ENSDART00000141659.2	638	388.000	0.000000	0.000
ENSDART00000130519.4	3439	3189.000	0.730998	99.000
ENSDART00000137143.2	596	346.000	0.000000	0.000
ENSDART00000147567.2	1362	1112.000	0.000000	0.000
ENSDART00000144131.3	738	488.000	0.000000	0.000
ENSDART00000133396.2	806	556.000	0.000000	0.000
ENSDART00000017937.7	3386	3136.000	0.000000	0.000
ENSDART00000190175.1	3635	3385.000	0.000000	0.000
ENSDART00000191546.1	3386	3136.000	0.000000	0.000
ENSDART00000160185.3	3398	3148.000	0.000000	0.000
ENSDART00000105903.5	739	489.000	31.754517	659.446
ENSDART00000134356.3	516	266.000	0.000000	0.000
ENSDART00000139786.2	478	228.000	17.783956	172.198
ENSDART00000138363.2	758	508.000	0.000000	0.000
ENSDART00000173113.2	1841	1591.000	0.000000	0.000
ENSDART00000147666.2	1461	1211.000	0.000000	0.000
ENSDART00000088687.4	1264	1014.000	0.000000	0.000
ENSDART00000002341.6	1852	1602.000	5.556030	378.000
ENSDART00000168016.2	1413	1163.000	0.000000	0.000
ENSDART00000161627.2	447	197.000	0.000000	0.000
ENSDART00000122407.3	1367	1117.000	17.581186	834.000
ENSDART00000171122.2	441	191.000	0.000000	0.000
ENSDART00000177429.2	1866	1616.000	0.000000	0.000
ENSDART00000149151.3	7436	7186.000	0.180223	55.000
ENSDART00000097723.4	7176	6926.000	0.000000	0.000
ENSDART00000170961.2	5559	5309.000	0.000000	0.000
ENSDART00000167395.2	859	609.000	0.000000	0.000
ENSDART00000165211.2	647	397.000	0.000000	0.000
ENSDART00000167336.2	240	16.366	0.000000	0.000
ENSDART00000031992.7	2495	2245.000	0.797136	76.000
ENSDART00000027667.9	2669	2419.000	0.262257	26.942
ENSDART00000010792.10	1996	1746.000	1.402569	104.000
ENSDART00000123434.3	4413	4163.000	1.877876	332.000
ENSDART00000167843.2	524	274.000	0.000000	0.000
ENSDART00000165036.2	1084	834.000	0.235334	8.335
ENSDART00000170084.2	2323	2073.000	0.188701	16.613
ENSDART00000157621.2	2499	2249.000	1.060129	101.254
ENSDART00000172615.2	1319	1069.000	0.832583	37.798
ENSDART00000021664.7	1107	857.000	128.203300	4666.000
ENSDART00000151243.2	515	265.000	0.000000	0.000
ENSDART00000087242.6	530	280.000	189.132738	2249.000
ENSDART00000020425.9	3597	3347.000	1.118605	159.000
ENSDART00000131540.2	533	283.000	0.000000	0.000
ENSDART00000132413.2	503	253.000	0.000000	0.000
ENSDART00000041787.9	3735	3485.000	4.966147	735.000
ENSDART00000143073.2	814	564.000	0.000000	0.000
ENSDART00000162350.2	3397	3147.000	1.810731	242.000
ENSDART00000164814.2	408	158.000	0.000000	0.000
ENSDART00000153916.2	2159	1909.000	1.813204	147.000
ENSDART00000179962.1	1776	1526.000	0.000000	0.000
ENSDART00000184007.1	1455	1205.000	0.000000	0.000
ENSDART00000078156.5	2959	2709.000	3.259549	375.000
ENSDART00000134076.3	493	243.000	0.000000	0.000
ENSDART00000146216.2	604	354.000	0.000000	0.000
ENSDART00000147685.2	738	488.000	1.281161	26.551
ENSDART00000136406.3	2062	1797.000	0.041230	3.147
ENSDART00000005004.10	1747	1482.000	0.958118	60.302
ENSDART00000151873.2	664	414.000	0.000000	0.000
ENSDART00000141838.2	2604	2354.000	0.000000	0.000
ENSDART00000048753.7	2780	2530.000	4.746625	510.000
ENSDART00000111485.4	1266	1016.000	0.000000	0.000
ENSDART00000087062.5	3120	2870.000	0.024614	3.000
ENSDART00000174773.2	2004	1754.000	0.000000	0.000
ENSDART00000136788.2	376	126.000	3.363854	18.000
ENSDART00000002128.7	1076	826.000	0.000000	0.000
ENSDART00000029649.8	581	331.000	0.000000	0.000
ENSDART00000146240.2	235	15.007	3.139661	2.001
ENSDART00000157437.3	1429	1179.000	0.619113	30.999
ENSDART00000144265.3	3961	3711.000	0.000000	0.000
ENSDART00000144121.2	3723	3473.000	0.443722	65.446
ENSDART00000193899.1	5467	5217.000	0.342257	75.829
ENSDART00000043554.4	4234	3984.000	2.467784	417.533
ENSDART00000073735.3	1747	1497.000	0.346048	22.000
ENSDART00000082083.7	2350	2100.000	0.917426	81.819
ENSDART00000082086.4	1724	1474.000	0.000000	0.000
ENSDART00000169448.2	1034	784.000	0.148543	4.946
ENSDART00000128859.4	6237	5987.000	0.695855	176.926
ENSDART00000193105.1	1995	1745.000	0.014488	1.074
ENSDART00000152620.2	549	299.000	0.000000	0.000
ENSDART00000060304.6	1615	1347.000	1.811865	103.647
ENSDART00000192239.1	5517	5267.000	0.117965	26.386
ENSDART00000172523.2	2654	2404.000	0.251506	25.677
ENSDART00000158874.3	2883	2633.000	0.153484	17.162
ENSDART00000173520.2	398	148.000	0.000000	0.000
ENSDART00000142946.4	1224	974.000	30.939411	1279.781
ENSDART00000173748.2	754	504.000	4.190144	89.686
ENSDART00000141049.2	831	581.000	0.336070	8.292
ENSDART00000173971.2	750	500.000	0.000000	0.000
ENSDART00000141750.3	1061	811.000	37.877663	1304.574
ENSDART00000103056.6	1050	800.000	30.856653	1048.343
ENSDART00000144075.3	771	521.000	0.000000	0.000
ENSDART00000138192.4	1068	818.000	0.936534	32.534
ENSDART00000145457.4	727	477.000	0.000000	0.000
ENSDART00000173554.2	829	579.000	8.564568	210.595
ENSDART00000173698.2	479	229.000	3.395729	33.024
ENSDART00000173754.2	885	635.000	0.000000	0.000
ENSDART00000143999.3	822	572.000	3.794255	92.170
ENSDART00000033610.7	855	605.000	0.000000	0.000
ENSDART00000099015.5	687	437.000	0.000000	0.000
ENSDART00000140469.3	2019	1769.000	0.271330	20.384
ENSDART00000133566.2	679	429.000	0.000000	0.000
ENSDART00000059984.6	2648	2398.000	1.871740	190.616
ENSDART00000078545.5	2610	2360.000	0.009978	1.000
ENSDART00000059102.7	4238	3988.000	1.399357	237.000
ENSDART00000149470.2	1674	1424.000	1.638129	99.066
ENSDART00000158841.2	2118	1868.000	0.119911	9.513
ENSDART00000166678.2	410	160.000	0.000000	0.000
ENSDART00000169431.2	2078	1828.000	0.032040	2.487
ENSDART00000149095.3	2519	2269.000	0.000000	0.000
ENSDART00000148772.3	2787	2537.000	0.074251	8.000
ENSDART00000149334.3	2856	2606.000	0.000000	0.000
ENSDART00000105384.5	2103	1853.000	0.000000	0.000
ENSDART00000125262.3	2067	1817.000	0.000000	0.000
ENSDART00000121729.3	2151	1901.000	0.000000	0.000
ENSDART00000021620.7	777	527.000	0.491493	11.000
ENSDART00000143130.3	777	527.000	0.804261	18.000
ENSDART00000150947.2	346	96.006	0.245266	1.000
ENSDART00000062850.6	1890	1640.000	0.000000	0.000
ENSDART00000140749.5	8250	8000.000	0.103018	35.000
ENSDART00000139904.3	2790	2540.000	0.000000	0.000
ENSDART00000146230.3	518	268.000	0.000000	0.000
ENSDART00000102232.5	3353	3103.000	0.020937	2.759
ENSDART00000187472.1	1353	1103.000	0.000000	0.000
ENSDART00000146755.3	703	453.000	0.863150	16.605
ENSDART00000036871.7	741	491.000	0.498497	10.395
ENSDART00000160910.2	576	326.000	0.000000	0.000
ENSDART00000110834.5	2210	1960.000	0.000000	0.000
ENSDART00000167321.2	1645	1395.000	0.000000	0.000
ENSDART00000058739.5	2207	1957.000	0.000000	0.000
ENSDART00000165531.2	967	717.000	0.239823	7.303
ENSDART00000165624.2	590	340.000	0.000000	0.000
ENSDART00000160661.2	839	589.000	0.000000	0.000
ENSDART00000160704.2	6941	6691.000	2.629806	747.273
ENSDART00000169853.2	536	286.000	5.493267	66.721
ENSDART00000076650.5	2611	2361.000	0.000000	0.000
ENSDART00000191086.1	2544	2294.000	0.000000	0.000
ENSDART00000104444.4	2425	2175.000	0.000000	0.000
ENSDART00000165903.2	2488	2238.000	0.000000	0.000
ENSDART00000005944.8	1039	789.000	331.239470	11098.999
ENSDART00000153062.2	1202	952.000	0.000000	0.000
ENSDART00000168256.2	6564	6314.000	0.179008	48.000
ENSDART00000162471.2	1790	1540.000	2.446440	160.000
ENSDART00000168388.2	2088	1838.000	0.000000	0.000
ENSDART00000169566.2	824	574.000	0.000000	0.000
ENSDART00000162851.2	525	275.000	0.000000	0.000
ENSDART00000165913.2	190	7.853	0.000000	0.000
ENSDART00000169665.2	447	197.000	0.000000	0.000
ENSDART00000166312.2	1752	1502.000	0.705469	45.000
ENSDART00000161090.2	847	597.000	0.000000	0.000
ENSDART00000164030.2	857	607.000	0.000000	0.000
ENSDART00000064472.5	808	558.000	0.000000	0.000
ENSDART00000137297.2	425	175.000	0.000000	0.000
ENSDART00000143488.2	462	212.000	0.000000	0.000
ENSDART00000136076.3	3318	3068.000	0.919073	119.748
ENSDART00000104042.4	2035	1785.000	0.000000	0.000
ENSDART00000167064.2	813	563.000	0.000000	0.000
ENSDART00000167863.2	801	551.000	0.299145	7.000
ENSDART00000028634.7	3205	2955.000	1.978479	248.287
ENSDART00000125265.3	947	697.000	0.114635	3.393
ENSDART00000181359.1	2965	2715.000	0.115523	13.320
ENSDART00000183294.1	3010	2760.000	0.000000	0.000
ENSDART00000005464.8	2222	1972.000	13.445350	1126.014
ENSDART00000132035.2	1154	904.000	10.280218	394.671
ENSDART00000184742.1	2906	2656.000	1.332685	150.321
ENSDART00000180763.1	1243	993.000	0.782464	32.997
ENSDART00000105677.4	2081	1831.000	0.527267	41.000
ENSDART00000076575.6	1448	1198.000	1.415178	72.000
ENSDART00000141222.2	779	529.000	0.000000	0.000
ENSDART00000170161.2	899	649.000	1.525810	42.054
ENSDART00000171935.2	5553	5303.000	0.071045	16.000
ENSDART00000191612.1	2253	2003.000	0.000000	0.000
ENSDART00000103570.6	2790	2540.000	0.000000	0.000
ENSDART00000008010.10	3727	3477.000	4.611877	681.000
ENSDART00000134689.2	464	214.000	0.000000	0.000
ENSDART00000045816.7	3241	2991.000	15.953012	2026.394
ENSDART00000142594.2	3171	2921.000	0.000000	0.000
ENSDART00000111948.4	2697	2447.000	0.000000	0.000
ENSDART00000085684.6	2327	2077.000	0.553078	48.785
ENSDART00000142557.2	968	718.000	0.306234	9.338
ENSDART00000113511.4	5543	5293.000	0.185343	41.662
ENSDART00000138688.2	2158	1908.000	3.257751	263.974
ENSDART00000049167.4	1706	1456.000	10.129672	626.356
ENSDART00000168155.2	1205	955.000	0.122562	4.971
ENSDART00000167198.2	844	594.000	0.000000	0.000
ENSDART00000192451.1	1447	1197.000	8.979237	456.455
ENSDART00000168146.2	796	546.000	0.000000	0.000
ENSDART00000159633.2	890	640.000	0.000000	0.000
ENSDART00000160257.2	672	422.000	0.000000	0.000
ENSDART00000163554.2	614	364.000	0.000000	0.000
ENSDART00000163728.2	6958	6708.000	0.551772	157.187
ENSDART00000164506.2	2964	2714.000	0.000000	0.000
ENSDART00000166069.2	2598	2348.000	0.000000	0.000
ENSDART00000185036.1	183	7.236	0.000000	0.000
ENSDART00000139589.3	2715	2465.000	1.213171	127.000
ENSDART00000102901.5	1185	935.000	0.000000	0.000
ENSDART00000133374.2	1060	810.000	10.379183	357.037
ENSDART00000064176.8	1599	1349.000	1.531170	87.720
ENSDART00000169961.3	1213	963.000	1.082714	44.280
ENSDART00000016608.8	609	359.000	29.798743	454.315
ENSDART00000133402.2	511	261.000	1.956382	21.685
ENSDART00000146503.2	850	600.000	0.000000	0.000
ENSDART00000158770.2	843	593.000	0.000000	0.000
ENSDART00000163656.2	1458	1208.000	0.000000	0.000
ENSDART00000138395.2	990	740.000	0.000000	0.000
ENSDART00000134253.2	437	187.000	0.000000	0.000
ENSDART00000134265.3	783	533.000	0.000000	0.000
ENSDART00000100698.4	1863	1613.000	2.125803	145.620
ENSDART00000172632.2	4083	3833.000	2.803822	456.409
ENSDART00000157885.2	650	400.000	0.000000	0.000
ENSDART00000184734.1	1797	1547.000	0.069883	4.591
ENSDART00000159769.2	2100	1850.000	0.000000	0.000
ENSDART00000183217.1	1928	1678.000	0.000000	0.000
ENSDART00000127679.3	959	709.000	0.000000	0.000
ENSDART00000137331.2	851	601.000	0.000000	0.000
ENSDART00000036318.9	888	638.000	2.013134	54.545
ENSDART00000062515.6	2957	2707.000	0.000000	0.000
ENSDART00000190257.1	3018	2768.000	0.000000	0.000
ENSDART00000135600.2	709	459.000	1.692920	33.000
ENSDART00000181144.1	471	221.000	0.000000	0.000
ENSDART00000165249.2	387	137.000	1191.958611	6935.000
ENSDART00000134934.3	1663	1413.000	0.000000	0.000
ENSDART00000151407.2	418	168.000	0.000000	0.000
ENSDART00000181780.1	4477	4227.000	0.000000	0.000
ENSDART00000186410.1	4452	4202.000	0.989068	176.501
ENSDART00000055742.5	2636	2386.000	2.615235	265.000
ENSDART00000133565.2	663	413.000	1.311333	23.000
ENSDART00000145829.2	503	253.000	206.735794	2221.268
ENSDART00000137420.2	383	133.000	72.658289	410.395
ENSDART00000165760.3	1488	1238.000	19.292887	1014.338
ENSDART00000144811.2	771	521.000	0.000000	0.000
ENSDART00000106300.4	2027	1777.000	0.145493	10.980
ENSDART00000136585.3	4108	3858.000	0.000000	0.000
ENSDART00000187756.1	1422	1172.000	0.000000	0.000
ENSDART00000039934.8	4105	3855.000	1.191093	195.000
ENSDART00000173587.2	696	446.000	0.000000	0.000
ENSDART00000173519.2	1744	1494.000	7.284271	462.170
ENSDART00000081188.7	884	634.000	60.575916	1631.000
ENSDART00000186542.1	848	598.000	0.000000	0.000
ENSDART00000133314.3	788	538.000	0.227226	5.192
ENSDART00000146046.2	766	516.000	0.000000	0.000
ENSDART00000145198.2	3949	3699.000	0.751161	118.000
ENSDART00000140526.4	1776	1513.000	0.574004	36.882
ENSDART00000138436.2	675	425.000	0.061922	1.118
ENSDART00000173533.2	1116	866.000	0.000000	0.000
ENSDART00000052541.6	1603	1353.000	0.191439	11.000
ENSDART00000147170.2	729	479.000	0.000000	0.000
ENSDART00000033429.10	2196	1946.000	0.000000	0.000
ENSDART00000154145.3	1101	851.000	0.027670	1.000
ENSDART00000114936.5	2668	2418.000	0.000000	0.000
ENSDART00000029133.7	761	511.000	64.189724	1393.000
ENSDART00000125371.3	2665	2415.000	1.696553	174.000
ENSDART00000123257.3	524	274.000	0.000000	0.000
ENSDART00000172720.2	789	539.000	0.000000	0.000
ENSDART00000139596.3	2458	2208.000	0.000000	0.000
ENSDART00000158354.2	2731	2481.000	0.009491	1.000
ENSDART00000151897.2	368	118.000	0.000000	0.000
ENSDART00000156303.2	2601	2351.000	0.000000	0.000
ENSDART00000113644.4	6807	6557.000	1.324220	368.748
ENSDART00000136492.3	955	705.000	0.817844	24.486
ENSDART00000138799.2	728	478.000	0.000000	0.000
ENSDART00000134404.2	882	632.000	2.776221	74.514
ENSDART00000043067.8	878	628.000	0.000000	0.000
ENSDART00000143683.2	1121	871.000	0.028362	1.049
ENSDART00000193911.1	1107	857.000	0.000000	0.000
ENSDART00000053661.6	1932	1682.000	0.000000	0.000
ENSDART00000173607.2	985	735.000	0.000000	0.000
ENSDART00000149144.4	3131	2881.000	0.277889	34.000
ENSDART00000035325.9	1461	1211.000	0.000000	0.000
ENSDART00000148709.3	4037	3787.000	0.000000	0.000
ENSDART00000150121.3	1447	1197.000	0.255812	13.004
ENSDART00000049051.7	1230	980.000	0.072083	3.000
ENSDART00000060166.5	2573	2323.000	4.991880	492.468
ENSDART00000144195.4	6363	6113.000	0.084743	22.000
ENSDART00000173666.2	2311	2061.000	0.306538	26.830
ENSDART00000156503.2	750	500.000	0.000000	0.000
ENSDART00000137821.4	3808	3558.000	0.239451	36.182
ENSDART00000008682.10	3553	3303.000	0.000000	0.000
ENSDART00000157814.2	1804	1554.000	0.451823	29.818
ENSDART00000150048.2	434	184.000	0.000000	0.000
ENSDART00000006908.9	2957	2707.000	0.461023	53.000
ENSDART00000142997.2	3970	3720.000	0.279217	44.111
ENSDART00000146474.2	580	330.000	0.911577	12.775
ENSDART00000089501.5	1675	1425.000	0.852265	51.577
ENSDART00000136195.4	1207	957.000	0.000000	0.000
ENSDART00000143777.4	1135	885.000	0.000000	0.000
ENSDART00000187693.1	1577	1327.000	0.000000	0.000
ENSDART00000089680.6	2772	2522.000	0.921941	98.745
ENSDART00000148716.2	653	403.000	0.000000	0.000
ENSDART00000136291.2	649	399.000	0.000000	0.000
ENSDART00000143734.2	605	355.000	0.000000	0.000
ENSDART00000136472.3	4088	3838.000	0.000000	0.000
ENSDART00000174797.2	5635	5385.000	0.144299	33.000
ENSDART00000133514.2	1810	1560.000	9.750866	646.000
ENSDART00000142504.2	403	153.000	0.000000	0.000
ENSDART00000133375.3	2351	2101.000	0.414678	37.000
ENSDART00000135003.2	1393	1143.000	2.889412	140.256
ENSDART00000134792.2	773	523.000	2.194612	48.744
ENSDART00000076943.4	1121	871.000	0.000000	0.000
ENSDART00000134828.2	962	712.000	0.738387	22.327
ENSDART00000137264.2	793	543.000	0.283223	6.531
ENSDART00000135829.3	811	561.000	0.000000	0.000
ENSDART00000145685.3	1229	979.000	5.473867	227.584
ENSDART00000144309.3	985	735.000	35.161264	1097.530
ENSDART00000144737.2	867	617.000	0.204112	5.348
ENSDART00000192778.1	917	667.000	0.000000	0.000
ENSDART00000106636.5	1067	817.000	8.262463	286.679
ENSDART00000154794.2	877	627.000	0.000000	0.000
ENSDART00000162776.2	802	552.000	0.428865	10.054
ENSDART00000167672.2	790	540.000	0.000000	0.000
ENSDART00000122262.3	2035	1785.000	3.598457	272.784
ENSDART00000008980.8	1888	1638.000	0.160460	11.162
ENSDART00000155106.2	1213	963.000	0.000000	0.000
ENSDART00000153245.3	3145	2895.000	0.000000	0.000
ENSDART00000153268.3	668	418.000	0.000000	0.000
ENSDART00000152924.3	950	700.000	0.000000	0.000
ENSDART00000152957.2	540	290.000	0.000000	0.000
ENSDART00000060175.6	1238	988.000	0.762655	32.000
ENSDART00000101217.4	1999	1749.000	2.006005	149.000
ENSDART00000147221.2	610	360.000	0.350966	5.366
ENSDART00000140371.2	2684	2434.000	2.233764	230.899
ENSDART00000141134.2	868	618.000	0.000000	0.000
ENSDART00000043345.7	1535	1285.000	12.364182	674.735
ENSDART00000159151.2	772	522.000	0.000000	0.000
ENSDART00000170200.2	2404	2154.000	1.945851	178.000
ENSDART00000048890.7	2849	2599.000	1.336891	147.559
ENSDART00000136182.2	1088	838.000	0.000000	0.000
ENSDART00000147199.2	763	513.000	0.000000	0.000
ENSDART00000035062.8	2154	1904.000	0.013265	1.073
ENSDART00000136146.3	1630	1380.000	0.000000	0.000
ENSDART00000128987.4	5239	4989.000	0.864449	183.155
ENSDART00000155329.2	2570	2320.000	0.172543	17.000
ENSDART00000047378.7	795	545.000	0.000000	0.000
ENSDART00000153568.2	6265	6015.000	0.597567	152.647
ENSDART00000109679.4	6455	6205.000	0.000000	0.000
ENSDART00000191165.1	7295	7045.000	0.506417	151.514
ENSDART00000187502.1	6124	5874.000	0.000000	0.000
ENSDART00000187544.1	6281	6031.000	0.835825	214.077
ENSDART00000156128.2	1474	1224.000	0.000000	0.000
ENSDART00000141069.2	455	205.000	0.000000	0.000
ENSDART00000101238.3	2131	1881.000	0.000000	0.000
ENSDART00000178284.2	1824	1574.000	0.000000	0.000
ENSDART00000146517.2	2087	1837.000	0.999818	78.000
ENSDART00000152930.2	903	653.000	0.000000	0.000
ENSDART00000153321.3	400	150.000	0.000000	0.000
ENSDART00000123808.4	865	615.000	0.000000	0.000
ENSDART00000153254.3	980	730.000	0.064512	2.000
ENSDART00000159864.2	921	671.000	0.140370	4.000
ENSDART00000153127.2	874	624.000	0.000000	0.000
ENSDART00000037904.7	2155	1905.000	11.285247	913.000
ENSDART00000133504.2	3330	3080.000	0.000000	0.000
ENSDART00000110645.4	4456	4206.000	0.251929	45.000
ENSDART00000159058.2	3459	3209.000	0.000000	0.000
ENSDART00000162081.2	3485	3235.000	1.301465	178.802
ENSDART00000165906.2	530	280.000	0.420561	5.001
ENSDART00000181679.1	6253	6003.000	0.000000	0.000
ENSDART00000190559.1	6018	5768.000	0.000000	0.000
ENSDART00000186154.1	6425	6175.000	0.096326	25.261
ENSDART00000097395.4	1812	1562.000	3.979772	264.000
ENSDART00000151066.2	623	373.000	0.000000	0.000
ENSDART00000150925.2	663	413.000	0.000000	0.000
ENSDART00000151734.2	507	257.000	0.000000	0.000
ENSDART00000151024.3	315	65.324	0.000000	0.000
ENSDART00000142841.3	3303	3053.000	1.025794	133.000
ENSDART00000134628.3	598	348.000	0.000000	0.000
ENSDART00000145717.2	597	347.000	0.000000	0.000
ENSDART00000143573.2	8232	7982.000	0.328066	111.208
ENSDART00000189535.1	810	560.000	0.000000	0.000
ENSDART00000097574.4	7571	7321.000	1.783417	554.483
ENSDART00000149707.2	703	453.000	0.000000	0.000
ENSDART00000150236.2	725	475.000	4.986780	100.596
ENSDART00000149471.3	1802	1552.000	10.763103	709.404
ENSDART00000127154.3	775	525.000	0.000000	0.000
ENSDART00000102379.5	3579	3329.000	0.240492	34.000
ENSDART00000103566.5	2765	2515.000	0.018725	2.000
ENSDART00000131832.3	795	545.000	0.000000	0.000
ENSDART00000147280.3	544	294.000	0.000000	0.000
ENSDART00000162215.2	940	690.000	0.037865	1.110
ENSDART00000147568.3	767	517.000	0.000000	0.000
ENSDART00000144218.2	698	448.000	0.000000	0.000
ENSDART00000167708.2	509	259.000	0.000000	0.000
ENSDART00000131805.4	4644	4394.000	0.000000	0.000
ENSDART00000158383.2	292	44.461	0.000000	0.000
ENSDART00000121513.5	715	465.000	0.000000	0.000
ENSDART00000100063.6	5579	5329.000	0.000000	0.000
ENSDART00000181805.1	5495	5245.000	0.040405	9.000
ENSDART00000114638.4	887	637.000	0.000000	0.000
ENSDART00000084174.6	3561	3311.000	1.422373	200.003
ENSDART00000139326.4	1204	954.000	0.000000	0.000
ENSDART00000146915.3	1022	772.000	0.000000	0.000
ENSDART00000143881.2	1418	1168.000	0.020160	1.000
ENSDART00000167513.2	1774	1524.000	0.000000	0.000
ENSDART00000173472.2	2324	2074.000	0.022927	2.019
ENSDART00000100706.5	1835	1585.000	7.771167	523.095
ENSDART00000036283.8	1427	1177.000	0.165375	8.266
ENSDART00000160154.2	5153	4903.000	0.240128	50.000
ENSDART00000156211.2	2674	2424.000	0.000000	0.000
ENSDART00000154592.2	535	285.000	0.000000	0.000
ENSDART00000159510.2	1338	1088.000	0.000000	0.000
ENSDART00000158041.2	2189	1939.000	0.000000	0.000
ENSDART00000162395.2	546	296.000	0.000000	0.000
ENSDART00000140860.3	1169	919.000	0.000000	0.000
ENSDART00000143778.3	739	489.000	0.000000	0.000
ENSDART00000170319.2	1383	1133.000	0.394874	19.000
ENSDART00000135520.4	3165	2915.000	3.845273	476.026
ENSDART00000086961.5	2518	2268.000	0.924022	89.000
ENSDART00000151440.2	645	395.000	0.000000	0.000
ENSDART00000133578.2	1277	1027.000	0.045856	2.000
ENSDART00000165052.2	7663	7413.000	12.600811	3966.954
ENSDART00000018792.7	1851	1601.000	0.155467	10.570
ENSDART00000131053.4	2290	2040.000	0.369140	31.981
ENSDART00000138450.4	1440	1190.000	0.000000	0.000
ENSDART00000135653.2	773	523.000	0.000000	0.000
ENSDART00000181206.1	1428	1178.000	0.000000	0.000
ENSDART00000137491.2	1077	827.000	0.000000	0.000
ENSDART00000165633.2	927	677.000	0.000000	0.000
ENSDART00000074101.6	864	614.000	0.000000	0.000
ENSDART00000146662.3	1723	1473.000	0.071015	4.442
ENSDART00000186398.1	4549	4299.000	0.469848	85.781
ENSDART00000041335.7	1382	1120.000	0.756867	36.000
ENSDART00000147875.3	1074	824.000	0.000000	0.000
ENSDART00000142776.2	730	480.000	0.000000	0.000
ENSDART00000151886.3	733	483.000	0.000000	0.000
ENSDART00000073907.5	1546	1296.000	0.272535	15.000
ENSDART00000154539.3	1603	1353.000	0.000000	0.000
ENSDART00000099869.6	1743	1493.000	0.000000	0.000
ENSDART00000133439.2	823	573.000	0.000000	0.000
ENSDART00000134259.2	1495	1245.000	0.000000	0.000
ENSDART00000011863.10	5109	4859.000	36.015885	7432.000
ENSDART00000141293.3	590	340.000	0.000000	0.000
ENSDART00000102721.5	1809	1559.000	0.060416	4.000
ENSDART00000133718.2	744	494.000	0.659281	13.831
ENSDART00000147965.2	372	122.000	8.323273	43.124
ENSDART00000055492.7	2513	2263.000	33.314274	3201.693
ENSDART00000145420.3	2230	1980.000	3.106388	261.207
ENSDART00000145315.2	1965	1715.000	0.000000	0.000
ENSDART00000163782.2	3060	2810.000	2.783277	332.145
ENSDART00000173722.2	767	517.000	0.227727	5.000
ENSDART00000062135.6	1641	1391.000	4.892220	289.000
ENSDART00000101219.5	1327	1077.000	0.262361	12.000
ENSDART00000122344.3	900	650.000	0.000000	0.000
ENSDART00000137830.4	1210	960.000	0.000000	0.000
ENSDART00000077897.6	1169	919.000	28.159016	1099.000
ENSDART00000144170.3	532	282.000	0.000000	0.000
ENSDART00000135683.2	566	316.000	0.000000	0.000
ENSDART00000140229.2	792	542.000	0.000000	0.000
ENSDART00000139393.2	517	267.000	0.000000	0.000
ENSDART00000142672.2	793	543.000	0.669276	15.434
ENSDART00000104476.3	2903	2653.000	0.377812	42.567
ENSDART00000098593.5	847	597.000	0.000000	0.000
ENSDART00000173499.2	1182	932.000	0.051223	2.027
ENSDART00000163867.2	2049	1799.000	3.657518	279.436
ENSDART00000172465.2	3891	3641.000	19.592738	3029.567
ENSDART00000191740.1	1050	800.000	0.000000	0.000
ENSDART00000135823.3	2683	2433.000	0.029035	3.000
ENSDART00000148092.2	442	192.000	0.245281	2.000
ENSDART00000137627.2	812	562.000	0.167594	4.000
ENSDART00000156566.3	1510	1260.000	1.918601	102.664
ENSDART00000129016.3	1521	1271.000	0.284112	15.336
ENSDART00000040033.9	2953	2703.000	1.289291	148.000
ENSDART00000019555.5	1084	834.000	0.000000	0.000
ENSDART00000079842.5	1655	1405.000	4.274078	255.025
ENSDART00000134747.2	799	549.000	0.370590	8.640
ENSDART00000138279.2	2146	1896.000	1.357854	109.334
ENSDART00000139856.2	874	624.000	0.000000	0.000
ENSDART00000148717.2	630	380.000	0.298204	4.812
ENSDART00000129277.3	2935	2685.000	0.344445	39.276
ENSDART00000115396.4	1104	854.000	0.441161	16.000
ENSDART00000048201.8	669	419.000	0.000000	0.000
ENSDART00000148375.2	1172	922.000	0.000000	0.000
ENSDART00000149389.2	875	625.000	0.000000	0.000
ENSDART00000172610.2	1021	771.000	0.000000	0.000
ENSDART00000147286.2	1152	902.000	0.133712	5.122
ENSDART00000007914.8	1394	1144.000	1.520140	73.854
ENSDART00000135356.2	1684	1434.000	3.957731	241.024
ENSDART00000149116.2	3872	3622.000	0.000000	0.000
ENSDART00000143363.4	7673	7423.000	0.019092	6.019
ENSDART00000145551.4	4081	3831.000	0.258579	42.070
ENSDART00000045303.7	2367	2117.000	0.000000	0.000
ENSDART00000132118.3	800	550.000	0.000000	0.000
ENSDART00000074113.6	1608	1358.000	0.000000	0.000
ENSDART00000148651.2	517	267.000	0.000000	0.000
ENSDART00000143686.2	790	540.000	1.178230	27.020
ENSDART00000149580.2	5399	5149.000	0.352130	77.000
ENSDART00000149841.2	195	8.348	0.000000	0.000
ENSDART00000128748.3	1440	1190.000	0.141157	7.134
ENSDART00000148125.3	4446	4196.000	1.631184	290.672
ENSDART00000143223.2	1069	819.000	0.000000	0.000
ENSDART00000090475.6	2840	2590.000	0.000000	0.000
ENSDART00000166401.2	4249	3999.000	0.035329	6.000
ENSDART00000171718.2	2709	2459.000	0.000000	0.000
ENSDART00000168305.2	2742	2492.000	0.000000	0.000
ENSDART00000041770.8	627	377.000	0.000000	0.000
ENSDART00000150113.3	1199	949.000	0.000000	0.000
ENSDART00000148765.2	600	350.000	1.093844	16.259
ENSDART00000149173.3	5138	4888.000	0.000000	0.000
ENSDART00000005583.9	6670	6420.000	0.368554	100.485
ENSDART00000108508.4	5461	5211.000	1.008830	223.256
ENSDART00000128636.3	2178	1928.000	1.867220	152.886
ENSDART00000089679.7	2083	1833.000	0.181313	14.114
ENSDART00000139832.3	609	359.000	0.103970	1.585
ENSDART00000142225.3	869	619.000	0.000000	0.000
ENSDART00000103645.6	2431	2181.000	0.297657	27.570
ENSDART00000163436.2	2800	2550.000	1.651474	178.845
ENSDART00000123298.4	12958	12708.000	0.169264	91.350
ENSDART00000187493.1	885	635.000	0.000000	0.000
ENSDART00000136363.3	3814	3564.000	0.000000	0.000
ENSDART00000143636.2	821	571.000	0.000000	0.000
ENSDART00000097695.6	3747	3497.000	0.000000	0.000
ENSDART00000099426.5	2130	1880.000	1.440374	115.000
ENSDART00000144416.3	434	184.000	0.000000	0.000
ENSDART00000137087.3	1602	1352.000	0.000000	0.000
ENSDART00000110457.4	2109	1859.000	0.000000	0.000
ENSDART00000143618.2	1063	813.000	0.260668	9.000
ENSDART00000144501.2	992	742.000	0.000000	0.000
ENSDART00000147101.2	495	245.000	0.000000	0.000
ENSDART00000038740.9	6124	5874.000	0.021673	5.407
ENSDART00000152456.2	604	354.000	0.000000	0.000
ENSDART00000130089.3	795	545.000	0.000000	0.000
ENSDART00000133696.2	268	27.847	0.000000	0.000
ENSDART00000018939.7	1469	1219.000	1.835081	95.000
ENSDART00000139958.2	537	287.000	0.000000	0.000
ENSDART00000136913.2	535	285.000	0.000000	0.000
ENSDART00000131553.3	405	155.000	0.303832	2.000
ENSDART00000189841.1	1008	758.000	0.000000	0.000
ENSDART00000018737.9	990	740.000	0.000000	0.000
ENSDART00000183554.1	1044	794.000	0.000000	0.000
ENSDART00000101410.6	1870	1620.000	0.000000	0.000
ENSDART00000133979.4	1110	860.000	0.000000	0.000
ENSDART00000141756.3	608	358.000	0.000000	0.000
ENSDART00000033566.8	3022	2772.000	1.576136	185.546
ENSDART00000184424.1	3589	3339.000	0.000000	0.000
ENSDART00000181541.1	3813	3563.000	0.000000	0.000
ENSDART00000185002.1	3383	3133.000	1.551665	206.454
ENSDART00000154004.2	1716	1466.000	0.000000	0.000
ENSDART00000133094.3	1356	1106.000	0.042580	2.000
ENSDART00000140220.2	1697	1447.000	0.165127	10.147
ENSDART00000137137.2	735	485.000	0.000000	0.000
ENSDART00000145882.2	913	663.000	0.197822	5.570
ENSDART00000135073.3	2736	2486.000	0.903898	95.430
ENSDART00000143525.3	872	622.000	0.000000	0.000
ENSDART00000136277.2	331	81.049	0.000000	0.000
ENSDART00000158165.2	3099	2849.000	0.000000	0.000
ENSDART00000109525.4	3075	2825.000	0.000000	0.000
ENSDART00000184167.1	3084	2834.000	0.000000	0.000
ENSDART00000123300.3	1502	1252.000	4.719882	250.958
ENSDART00000140617.2	856	606.000	0.545640	14.042
ENSDART00000153369.2	816	566.000	0.000000	0.000
ENSDART00000086531.7	1342	1092.000	7.137410	331.000
ENSDART00000137151.2	2831	2581.000	0.000000	0.000
ENSDART00000140435.3	1007	757.000	0.000000	0.000
ENSDART00000113486.4	10252	10002.000	0.218140	92.659
ENSDART00000064312.4	998	748.000	5.379743	170.894
ENSDART00000155450.2	705	455.000	0.000000	0.000
ENSDART00000133996.3	1072	822.000	0.000000	0.000
ENSDART00000150170.2	1064	814.000	0.000000	0.000
ENSDART00000150218.3	1965	1715.000	0.000000	0.000
ENSDART00000111309.4	1749	1499.000	0.000000	0.000
ENSDART00000152824.2	1419	1169.000	0.315147	15.646
ENSDART00000152254.2	505	255.000	0.217407	2.354
ENSDART00000148411.2	250	19.633	0.000000	0.000
ENSDART00000148464.2	540	290.000	0.000000	0.000
ENSDART00000149599.3	513	263.000	0.000000	0.000
ENSDART00000144156.2	612	362.000	0.000000	0.000
ENSDART00000150027.2	456	206.000	0.000000	0.000
ENSDART00000092087.7	3517	3267.000	0.136943	19.000
ENSDART00000135257.2	554	304.000	0.000000	0.000
ENSDART00000154712.2	2384	2134.000	0.000000	0.000
ENSDART00000109723.4	3946	3696.000	0.000000	0.000
ENSDART00000183118.1	3868	3618.000	1.125263	172.897
ENSDART00000039629.7	2786	2536.000	0.213557	23.000
ENSDART00000151315.2	695	445.000	0.000000	0.000
ENSDART00000193951.1	2589	2339.000	0.000000	0.000
ENSDART00000015891.10	2118	1868.000	5.420344	430.000
ENSDART00000146989.2	505	255.000	0.000000	0.000
ENSDART00000187089.1	2430	2180.000	0.000000	0.000
ENSDART00000142629.2	1216	966.000	1.196174	49.072
ENSDART00000169831.2	1086	836.000	0.000000	0.000
ENSDART00000148463.3	3131	2881.000	7.028950	860.000
ENSDART00000162893.3	1221	971.000	0.000000	0.000
ENSDART00000154017.2	1205	955.000	0.000000	0.000
ENSDART00000157993.2	681	431.000	0.000000	0.000
ENSDART00000077496.6	2664	2414.000	6.606602	677.298
ENSDART00000172899.2	5096	4846.000	1.826364	375.868
ENSDART00000031270.5	2135	1885.000	0.000000	0.000
ENSDART00000122098.3	2174	1924.000	4.185587	342.000
ENSDART00000065361.5	2837	2587.000	1.667370	183.186
ENSDART00000184609.1	3996	3746.000	0.000000	0.000
ENSDART00000179765.1	2867	2617.000	1.376720	153.008
ENSDART00000184606.1	3856	3606.000	0.116264	17.805
ENSDART00000139520.3	579	329.000	0.000000	0.000
ENSDART00000137298.3	748	498.000	0.000000	0.000
ENSDART00000135083.2	802	552.000	0.132878	3.115
ENSDART00000135934.3	2204	1954.000	7.318578	607.318
ENSDART00000051549.5	2211	1961.000	0.326367	27.180
ENSDART00000183748.1	1956	1706.000	5.614576	406.781
ENSDART00000177458.2	2208	1958.000	0.000000	0.000
ENSDART00000183644.1	1195	945.000	0.000000	0.000
ENSDART00000173336.2	471	221.000	0.000000	0.000
ENSDART00000135540.2	4573	4323.000	0.059916	11.000
ENSDART00000099956.5	3243	2993.000	0.000000	0.000
ENSDART00000167079.2	904	654.000	1.152146	32.000
ENSDART00000180660.1	504	254.000	0.000000	0.000
ENSDART00000040409.6	1331	1081.000	34.568977	1587.000
ENSDART00000141946.2	800	550.000	0.000000	0.000
ENSDART00000011183.9	2483	2233.000	3.529061	334.667
ENSDART00000158112.3	1458	1208.000	0.030877	1.584
ENSDART00000141467.2	2743	2493.000	0.000000	0.000
ENSDART00000090767.3	1266	1016.000	0.000000	0.000
ENSDART00000061886.6	2652	2402.000	0.000000	0.000
ENSDART00000187025.1	2556	2306.000	0.000000	0.000
ENSDART00000166114.2	2704	2454.000	0.000000	0.000
ENSDART00000077111.4	2174	1924.000	8.745996	714.626
ENSDART00000137509.2	695	445.000	0.352892	6.669
ENSDART00000138588.3	1305	1055.000	0.000000	0.000
ENSDART00000158699.2	2178	1928.000	0.378306	30.975
ENSDART00000163920.2	2168	1918.000	0.195765	15.946
ENSDART00000163504.2	4616	4366.000	0.086584	16.054
ENSDART00000162260.2	746	496.000	0.000000	0.000
ENSDART00000170609.2	1530	1280.000	0.018905	1.028
ENSDART00000137995.2	2861	2611.000	0.000000	0.000
ENSDART00000147070.3	1848	1598.000	3.324024	225.583
ENSDART00000139911.2	880	630.000	0.669080	17.901
ENSDART00000012336.10	4268	4018.000	0.928964	158.516
ENSDART00000062185.6	2047	1797.000	2.345526	179.000
ENSDART00000140685.2	772	522.000	0.000000	0.000
ENSDART00000139514.2	2197	1947.000	0.000000	0.000
ENSDART00000145489.2	803	553.000	0.000000	0.000
ENSDART00000180377.1	2793	2543.000	0.000000	0.000
ENSDART00000112370.4	2685	2435.000	0.000000	0.000
ENSDART00000041443.8	3198	2948.000	0.070415	8.816
ENSDART00000168493.2	836	586.000	0.168136	4.184
ENSDART00000123245.3	2235	1985.000	0.000000	0.000
ENSDART00000113951.4	1183	933.000	16.417890	650.525
ENSDART00000151293.3	900	650.000	0.075480	2.084
ENSDART00000134074.2	819	569.000	0.558466	13.495
ENSDART00000163344.2	1993	1743.000	0.849702	62.897
ENSDART00000162283.2	775	525.000	0.000000	0.000
ENSDART00000162319.2	699	449.000	0.324437	6.186
ENSDART00000138000.3	1838	1588.000	0.298144	20.107
ENSDART00000141082.2	742	492.000	0.000000	0.000
ENSDART00000148313.2	809	559.000	0.585444	13.898
ENSDART00000156132.3	1176	926.000	0.000000	0.000
ENSDART00000153867.3	1316	1066.000	0.298474	13.512
ENSDART00000162132.2	2043	1793.000	0.282903	21.542
ENSDART00000170301.2	1656	1406.000	0.000000	0.000
ENSDART00000046218.9	9453	9203.000	0.076759	30.000
ENSDART00000158016.3	8109	7859.000	0.000000	0.000
ENSDART00000152071.2	3160	2910.000	0.000000	0.000
ENSDART00000151171.2	721	471.000	0.000000	0.000
ENSDART00000151786.2	447	197.000	0.000000	0.000
ENSDART00000016960.9	3095	2845.000	0.364171	44.000
ENSDART00000081338.4	4528	4278.000	0.011008	2.000
ENSDART00000055430.4	827	577.000	81.496234	1997.000
ENSDART00000146431.3	2271	2021.000	0.000000	0.000
ENSDART00000144539.3	855	605.000	0.451423	11.599
ENSDART00000012116.8	1718	1468.000	0.563361	35.122
ENSDART00000182156.1	3740	3490.000	0.250917	37.190
ENSDART00000168433.2	1990	1740.000	0.124883	9.228
ENSDART00000150337.2	384	134.000	0.000000	0.000
ENSDART00000132480.2	1094	844.000	0.000000	0.000
ENSDART00000105914.5	1364	1114.000	5.502779	260.335
ENSDART00000105916.3	1171	921.000	0.000000	0.000
ENSDART00000142431.2	2069	1819.000	0.000000	0.000
ENSDART00000163432.2	2206	1956.000	0.770453	64.000
ENSDART00000146414.3	3170	2920.000	0.126938	15.741
ENSDART00000186314.1	3230	2980.000	0.016672	2.110
ENSDART00000134208.3	1560	1310.000	0.941165	52.360
ENSDART00000034373.6	1767	1517.000	10.316587	664.640
ENSDART00000166517.2	2475	2225.000	0.000000	0.000
ENSDART00000162239.2	2507	2257.000	0.539623	51.723
ENSDART00000160009.2	819	569.000	0.000000	0.000
ENSDART00000170155.2	284	38.201	0.000000	0.000
ENSDART00000160241.2	470	220.000	0.137958	1.289
ENSDART00000081878.4	1170	920.000	0.000000	0.000
ENSDART00000144310.2	1399	1149.000	0.000000	0.000
ENSDART00000141395.3	3426	3176.000	0.000000	0.000
ENSDART00000089777.5	1746	1496.000	0.000000	0.000
ENSDART00000143522.2	1562	1312.000	0.000000	0.000
ENSDART00000171310.2	600	350.000	0.000000	0.000
ENSDART00000161523.2	609	359.000	3.401067	51.853
ENSDART00000181132.1	1694	1444.000	1.160177	71.147
ENSDART00000164453.2	3228	2978.000	0.000000	0.000
ENSDART00000165202.2	399	149.000	0.000000	0.000
ENSDART00000157961.2	721	471.000	1.126462	22.532
ENSDART00000161961.2	660	410.000	0.000000	0.000
ENSDART00000168263.2	3560	3310.000	0.816690	114.802
ENSDART00000184771.1	1969	1719.000	3.173374	231.666
ENSDART00000136294.4	3532	3282.000	0.000000	0.000
ENSDART00000185636.1	3387	3137.000	0.000000	0.000
ENSDART00000090476.7	3477	3227.000	0.000000	0.000
ENSDART00000143120.2	776	515.000	0.622823	13.622
ENSDART00000138635.2	375	125.000	0.188486	1.001
ENSDART00000162292.2	1058	808.000	0.937704	32.177
ENSDART00000080625.6	909	659.000	0.362475	10.144
ENSDART00000152656.3	1278	1028.000	0.000000	0.000
ENSDART00000171417.2	808	558.000	0.210994	5.000
ENSDART00000139087.3	2358	2108.000	54.516857	4880.520
ENSDART00000134955.2	822	572.000	0.000000	0.000
ENSDART00000189978.1	3991	3741.000	3.723021	591.491
ENSDART00000145997.2	655	405.000	0.000000	0.000
ENSDART00000132788.2	1086	836.000	0.000000	0.000
ENSDART00000143649.2	963	713.000	2.390475	72.383
ENSDART00000073970.6	2247	1997.000	4.198963	356.111
ENSDART00000170116.3	5269	5019.000	0.086823	18.506
ENSDART00000181000.1	5854	5604.000	0.000000	0.000
ENSDART00000185790.1	5696	5446.000	0.000000	0.000
ENSDART00000136735.2	769	519.000	0.168956	3.724
ENSDART00000135970.3	817	567.000	0.000000	0.000
ENSDART00000131365.2	546	296.000	0.000000	0.000
ENSDART00000134009.2	826	576.000	0.000000	0.000
ENSDART00000147746.3	720	470.000	0.000000	0.000
ENSDART00000017973.7	2366	2116.000	2.070123	186.027
ENSDART00000137251.2	843	593.000	0.000000	0.000
ENSDART00000135435.3	2280	2030.000	1.910847	164.735
ENSDART00000148153.3	1818	1568.000	0.327849	21.832
ENSDART00000138314.4	2591	2341.000	0.159553	15.862
ENSDART00000139298.3	2848	2598.000	0.451469	49.812
ENSDART00000133679.3	790	540.000	0.000000	0.000
ENSDART00000188719.1	1604	1354.000	0.000000	0.000
ENSDART00000186418.1	5601	5351.000	0.229995	52.266
ENSDART00000132235.2	2147	1897.000	0.113332	9.130
ENSDART00000015628.9	6208	5958.000	3.662311	926.660
ENSDART00000170431.2	2013	1763.000	1.217519	91.158
ENSDART00000168463.2	1572	1322.000	0.036862	2.070
ENSDART00000024354.8	1984	1734.000	0.977729	72.000
ENSDART00000187907.1	1468	1218.000	0.000000	0.000
ENSDART00000126824.3	1409	1159.000	0.000000	0.000
ENSDART00000190988.1	870	620.000	0.000000	0.000
ENSDART00000189626.1	849	599.000	0.000000	0.000
ENSDART00000183557.1	849	599.000	0.000000	0.000
ENSDART00000081357.4	3849	3599.000	0.000000	0.000
ENSDART00000155483.3	5217	4967.000	1.222431	257.860
ENSDART00000167689.2	709	459.000	0.000000	0.000
ENSDART00000167153.2	1288	1038.000	10.298970	454.000
ENSDART00000077108.4	1449	1199.000	3.427213	174.512
ENSDART00000123757.3	829	579.000	0.000000	0.000
ENSDART00000161738.2	1215	965.000	27.499949	1127.000
ENSDART00000153116.3	819	569.000	0.000000	0.000
ENSDART00000152900.2	1908	1658.000	1.394427	98.185
ENSDART00000190718.1	2784	2534.000	0.000000	0.000
ENSDART00000154690.2	4892	4642.000	0.426098	84.000
ENSDART00000080401.7	4371	4121.000	0.000000	0.000
ENSDART00000147821.2	2346	2096.000	0.381964	34.000
ENSDART00000172880.2	1375	1125.000	0.380667	18.187
ENSDART00000172415.2	2041	1791.000	0.000000	0.000
ENSDART00000165917.2	2029	1779.000	0.000000	0.000
ENSDART00000139423.2	2063	1813.000	0.571466	44.000
ENSDART00000075602.5	962	712.000	6.451717	195.083
ENSDART00000174283.2	719	469.000	0.000000	0.000
ENSDART00000135601.2	750	500.000	0.376752	8.000
ENSDART00000144996.3	842	592.000	0.000000	0.000
ENSDART00000140661.3	1216	966.000	0.000000	0.000
ENSDART00000087382.7	5615	5365.000	2.341304	533.448
ENSDART00000185638.1	6780	6530.000	0.690730	191.552
ENSDART00000132465.2	1749	1499.000	0.000000	0.000
ENSDART00000131910.2	5553	5303.000	0.817018	184.000
ENSDART00000147046.2	432	170.000	0.000000	0.000
ENSDART00000180786.1	513	263.000	0.000000	0.000
ENSDART00000078256.5	3417	3167.000	0.000000	0.000
ENSDART00000097427.6	2176	1926.000	0.061129	5.000
ENSDART00000138380.2	719	469.000	0.000000	0.000
ENSDART00000134822.3	644	394.000	0.000000	0.000
ENSDART00000144293.2	807	557.000	0.000000	0.000
ENSDART00000143867.3	7300	7050.000	0.000000	0.000
ENSDART00000093365.7	7229	6979.000	0.000000	0.000
ENSDART00000154327.3	4463	4213.000	0.000000	0.000
ENSDART00000061712.6	3323	3073.000	0.000000	0.000
ENSDART00000089748.4	1594	1344.000	0.438002	25.000
ENSDART00000122657.3	3495	3245.000	0.427501	58.914
ENSDART00000180568.1	3178	2928.000	1.504549	187.086
ENSDART00000141974.3	5022	4772.000	0.000000	0.000
ENSDART00000074968.6	4613	4363.000	0.882790	163.571
ENSDART00000184199.1	6680	6430.000	0.184644	50.421
ENSDART00000157076.3	7715	7465.000	0.163711	51.901
ENSDART00000128099.3	7216	6966.000	0.210362	62.232
ENSDART00000050178.8	2604	2354.000	0.000000	0.000
ENSDART00000161938.2	6455	6205.000	0.007590	2.000
ENSDART00000161505.2	2861	2611.000	1.225449	135.884
ENSDART00000162481.2	730	480.000	0.000000	0.000
ENSDART00000184411.1	2107	1857.000	0.000000	0.000
ENSDART00000168364.2	4827	4577.000	0.283554	55.116
ENSDART00000153150.3	4144	3894.000	0.000000	0.000
ENSDART00000184871.1	3803	3553.000	0.006627	1.000
ENSDART00000099121.7	3207	2957.000	1.545497	194.082
ENSDART00000174232.2	603	353.000	0.000000	0.000
ENSDART00000058466.6	1497	1247.000	0.321009	17.000
ENSDART00000085201.5	3161	2911.000	3.371033	416.745
ENSDART00000146142.2	682	432.000	0.000000	0.000
ENSDART00000149020.2	651	401.000	0.656162	11.174
ENSDART00000020743.8	1054	804.000	4.939847	168.669
ENSDART00000188199.1	1804	1554.000	0.100229	6.615
ENSDART00000031047.7	1294	1044.000	246.566695	10932.000
ENSDART00000160358.2	266	26.763	0.000000	0.000
ENSDART00000160510.2	507	257.000	0.000000	0.000
ENSDART00000011724.7	2525	2253.000	0.999978	95.679
ENSDART00000122889.3	5961	5711.000	0.000000	0.000
ENSDART00000181242.1	5814	5564.000	0.000000	0.000
ENSDART00000042123.5	2114	1864.000	0.000000	0.000
ENSDART00000143641.3	3825	3575.000	0.850678	129.153
ENSDART00000187770.1	492	242.000	0.000000	0.000
ENSDART00000162791.2	2430	2180.000	6.081171	563.000
ENSDART00000138959.2	2442	2192.000	0.364103	33.895
ENSDART00000156295.3	5998	5748.000	0.000000	0.000
ENSDART00000026257.8	6204	5954.000	0.850286	215.000
ENSDART00000039399.7	2002	1752.000	4.725195	351.575
ENSDART00000182407.1	5425	5175.000	0.503387	110.631
ENSDART00000130881.4	1559	1309.000	0.000000	0.000
ENSDART00000074936.5	1623	1373.000	0.000000	0.000
ENSDART00000164124.2	1130	880.000	0.000000	0.000
ENSDART00000152386.2	1960	1710.000	0.000000	0.000
ENSDART00000137959.3	1617	1367.000	0.000000	0.000
ENSDART00000125019.4	1828	1578.000	0.671492	45.000
ENSDART00000012247.10	1286	1036.000	0.000000	0.000
ENSDART00000002778.10	2669	2419.000	4.952263	508.750
ENSDART00000163514.3	1390	1140.000	0.000000	0.000
ENSDART00000014222.9	1730	1480.000	1.941035	122.000
ENSDART00000022768.8	2559	2309.000	0.071385	7.000
ENSDART00000136239.2	1821	1571.000	0.044966	3.000
ENSDART00000113279.4	2208	1958.000	0.012026	1.000
ENSDART00000145312.2	812	562.000	0.000000	0.000
ENSDART00000145674.3	3189	2939.000	0.639003	79.757
ENSDART00000141792.2	535	285.000	0.734369	8.888
ENSDART00000148337.2	363	113.000	0.000000	0.000
ENSDART00000000280.11	4113	3863.000	0.170784	28.018
ENSDART00000148240.2	2697	2447.000	0.789069	82.000
ENSDART00000000042.11	2585	2335.000	0.050422	5.000
ENSDART00000147117.2	712	462.000	0.000000	0.000
ENSDART00000012447.8	4583	4333.000	1.557141	286.537
ENSDART00000133688.3	584	334.000	0.000000	0.000
ENSDART00000044658.5	1403	1153.000	0.831356	40.708
ENSDART00000146320.2	538	288.000	0.000000	0.000
ENSDART00000002463.5	1524	1274.000	7.325099	396.322
ENSDART00000164761.2	2304	2054.000	1.131247	98.678
ENSDART00000077305.6	1640	1390.000	0.000000	0.000
ENSDART00000191015.1	756	506.000	0.000000	0.000
ENSDART00000045329.6	1158	908.000	292.927996	11295.655
ENSDART00000144846.2	903	653.000	0.000000	0.000
ENSDART00000135519.2	1070	820.000	0.000000	0.000
ENSDART00000152285.3	4370	4120.000	0.000000	0.000
ENSDART00000102125.5	3785	3535.000	0.412942	61.993
ENSDART00000144022.2	552	302.000	0.000000	0.000
ENSDART00000137117.2	1888	1638.000	0.129379	9.000
ENSDART00000131512.2	783	533.000	0.000000	0.000
ENSDART00000137043.3	924	674.000	0.000000	0.000
ENSDART00000150086.2	1659	1409.000	1.581214	94.616
ENSDART00000062591.7	1362	1112.000	0.262228	12.384
ENSDART00000132665.2	1155	905.000	0.000000	0.000
ENSDART00000154779.3	5016	4766.000	0.000000	0.000
ENSDART00000142367.4	959	709.000	0.000000	0.000
ENSDART00000062560.6	5265	5015.000	0.000000	0.000
ENSDART00000035685.8	1112	862.000	2.092734	76.610
ENSDART00000134157.3	4080	3830.000	0.399837	65.035
ENSDART00000138574.3	1647	1397.000	0.117399	6.965
ENSDART00000174308.2	4447	4197.000	0.000000	0.000
ENSDART00000021605.7	1896	1646.000	0.000000	0.000
ENSDART00000157455.2	1869	1619.000	7.810210	537.000
ENSDART00000141911.3	1877	1627.000	6.498215	449.000
ENSDART00000121671.3	939	689.000	0.000000	0.000
ENSDART00000144225.4	1400	1150.000	0.000000	0.000
ENSDART00000067375.5	1339	1089.000	4.648854	215.000
ENSDART00000088322.6	6189	5939.000	0.035897	9.054
ENSDART00000158685.2	1833	1583.000	0.000000	0.000
ENSDART00000158403.2	3437	3187.000	1.519596	205.672
ENSDART00000136747.3	551	301.000	0.000000	0.000
ENSDART00000140824.2	2458	2208.000	0.031993	3.000
ENSDART00000145062.3	6264	6014.000	1.201245	306.803
ENSDART00000125729.4	7594	7344.000	0.000000	0.000
ENSDART00000085361.6	7462	7212.000	0.536098	164.197
ENSDART00000162861.2	370	120.000	0.000000	0.000
ENSDART00000172732.2	317	67.261	1.411052	4.031
ENSDART00000158906.2	817	567.000	0.000000	0.000
ENSDART00000052434.7	1303	1053.000	2.347305	104.969
ENSDART00000103276.4	785	535.000	8.711189	197.923
ENSDART00000146777.2	819	569.000	0.251491	6.077
ENSDART00000168665.2	2307	2045.000	23.190037	2014.000
ENSDART00000142678.4	1456	1206.000	0.117149	6.000
ENSDART00000187274.1	1620	1370.000	0.000000	0.000
ENSDART00000047826.7	1061	811.000	0.000000	0.000
ENSDART00000062894.5	2140	1890.000	9.461902	759.460
ENSDART00000133468.2	575	325.000	0.000000	0.000
ENSDART00000135445.2	752	502.000	0.000000	0.000
ENSDART00000134686.2	553	303.000	0.000000	0.000
ENSDART00000012450.11	4848	4598.000	1.066308	208.217
ENSDART00000143789.2	1230	980.000	0.000000	0.000
ENSDART00000187143.1	5835	5585.000	0.030872	7.322
ENSDART00000190626.1	1404	1154.000	0.000000	0.000
ENSDART00000182634.1	1401	1151.000	0.000000	0.000
ENSDART00000113502.4	6025	5775.000	0.000000	0.000
ENSDART00000073734.5	424	174.000	0.000000	0.000
ENSDART00000124342.4	2121	1871.000	4.430004	352.000
ENSDART00000144591.2	597	347.000	0.000000	0.000
ENSDART00000191291.1	480	230.000	0.000000	0.000
ENSDART00000147940.2	2121	1871.000	0.306130	24.324
ENSDART00000144838.2	3625	3375.000	0.419621	60.145
ENSDART00000139719.2	734	484.000	0.194603	4.000
ENSDART00000026965.11	5661	5411.000	0.011241	2.583
ENSDART00000140431.2	1041	791.000	0.153095	5.143
ENSDART00000139977.2	684	434.000	0.000000	0.000
ENSDART00000150364.2	1248	998.000	0.000000	0.000
ENSDART00000161369.2	2783	2533.000	0.000000	0.000
ENSDART00000077245.6	1722	1472.000	0.000000	0.000
ENSDART00000183196.1	3924	3674.000	0.058357	9.105
ENSDART00000161554.2	779	529.000	0.000000	0.000
ENSDART00000136355.4	5451	5201.000	0.000000	0.000
ENSDART00000133422.2	680	430.000	0.000000	0.000
ENSDART00000186134.1	10054	9804.000	0.455446	189.629
ENSDART00000161329.2	10118	9868.000	0.000000	0.000
ENSDART00000165179.2	10177	9927.000	0.000000	0.000
ENSDART00000036646.9	6111	5861.000	0.000000	0.000
ENSDART00000174507.2	10150	9900.000	0.000000	0.000
ENSDART00000092524.6	2894	2644.000	0.053435	6.000
ENSDART00000081457.4	500	250.000	0.094188	1.000
ENSDART00000164116.3	505	255.000	0.000000	0.000
ENSDART00000130292.3	1031	781.000	18.513791	614.060
ENSDART00000186680.1	5590	5340.000	2.087340	473.368
ENSDART00000155883.3	1054	804.000	10.593342	361.704
ENSDART00000075607.6	192	8.045	18.131899	6.195
ENSDART00000142837.3	4153	3903.000	0.060330	10.000
ENSDART00000183893.1	1422	1172.000	0.000000	0.000
ENSDART00000147657.2	3741	3491.000	0.000000	0.000
ENSDART00000081064.6	4971	4721.000	0.648402	130.000
ENSDART00000183869.1	5073	4823.000	0.000000	0.000
ENSDART00000168497.2	2845	2595.000	352.043263	38796.997
ENSDART00000010550.7	1593	1343.000	3.033230	173.000
ENSDART00000132901.2	641	391.000	1.286029	21.355
ENSDART00000138695.3	695	445.000	0.000000	0.000
ENSDART00000144361.4	5534	5284.000	0.000000	0.000
ENSDART00000137889.2	746	496.000	0.000000	0.000
ENSDART00000065998.8	5211	4961.000	0.000000	0.000
ENSDART00000184364.1	4527	4277.000	0.000000	0.000
ENSDART00000180680.1	5304	5054.000	0.000000	0.000
ENSDART00000186552.1	3999	3749.000	0.000000	0.000
ENSDART00000190191.1	5157	4907.000	0.000000	0.000
ENSDART00000169710.2	1052	802.000	10.011872	341.000
ENSDART00000154181.3	7057	6807.000	0.494670	143.000
ENSDART00000122625.3	2749	2499.000	0.000000	0.000
ENSDART00000175621.2	2703	2453.000	0.182386	19.000
ENSDART00000140022.3	547	297.000	0.000000	0.000
ENSDART00000141523.2	811	561.000	0.000000	0.000
ENSDART00000079390.6	2735	2485.000	0.000000	0.000
ENSDART00000144038.2	608	358.000	0.000000	0.000
ENSDART00000188644.1	5010	4760.000	0.114259	23.097
ENSDART00000032306.7	1777	1527.000	49.162837	3188.164
ENSDART00000146107.2	755	505.000	2.090589	44.836
ENSDART00000146284.2	2743	2493.000	0.000000	0.000
ENSDART00000149382.4	4779	4529.000	0.176771	34.000
ENSDART00000145145.2	868	618.000	0.000000	0.000
ENSDART00000052061.6	2282	2032.000	15.678676	1353.000
ENSDART00000142687.3	710	460.000	0.000000	0.000
ENSDART00000155595.2	4382	4132.000	0.217581	38.181
ENSDART00000133301.3	660	410.000	0.190675	3.320
ENSDART00000064665.5	1481	1231.000	1.198964	62.680
ENSDART00000138934.2	2025	1775.000	0.000000	0.000
ENSDART00000100322.5	2889	2639.000	0.000000	0.000
ENSDART00000192888.1	2934	2684.000	0.000000	0.000
ENSDART00000103983.5	1845	1595.000	0.000000	0.000
ENSDART00000158328.2	1326	1076.000	0.000000	0.000
ENSDART00000130007.3	1530	1280.000	0.000000	0.000
ENSDART00000079443.6	1356	1106.000	0.000000	0.000
ENSDART00000006648.8	1243	993.000	3.082687	130.000
ENSDART00000150519.3	3581	3331.000	0.000000	0.000
ENSDART00000137527.2	1004	754.000	0.000000	0.000
ENSDART00000132339.3	1001	751.000	0.000000	0.000
ENSDART00000180047.1	1461	1211.000	0.000000	0.000
ENSDART00000113655.4	1335	1085.000	0.000000	0.000
ENSDART00000153281.2	1783	1533.000	0.000000	0.000
ENSDART00000186396.1	1467	1217.000	0.000000	0.000
ENSDART00000183030.1	1422	1172.000	0.000000	0.000
ENSDART00000135292.3	540	290.000	0.000000	0.000
ENSDART00000153464.2	543	293.000	0.000000	0.000
ENSDART00000131857.3	4693	4443.000	0.015899	3.000
ENSDART00000183346.1	2322	2072.000	0.000000	0.000
ENSDART00000133413.2	491	241.000	0.000000	0.000
ENSDART00000124167.4	4069	3819.000	0.166860	27.062
ENSDART00000039828.6	3756	3506.000	0.154053	22.938
ENSDART00000098529.5	1052	802.000	3.018050	102.793
ENSDART00000183277.1	788	538.000	0.000000	0.000
ENSDART00000168939.2	949	699.000	0.108018	3.207
ENSDART00000143118.4	5165	4915.000	0.000000	0.000
ENSDART00000141359.2	925	675.000	0.000000	0.000
ENSDART00000179342.2	897	647.000	0.000000	0.000
ENSDART00000160000.2	2049	1799.000	0.257454	19.670
ENSDART00000183629.1	3529	3279.000	0.000000	0.000
ENSDART00000187633.1	3667	3417.000	0.090818	13.179
ENSDART00000186088.1	4228	3978.000	0.000000	0.000
ENSDART00000149392.2	325	75.104	0.000000	0.000
ENSDART00000149104.2	4067	3817.000	0.000000	0.000
ENSDART00000073604.6	8283	8033.000	0.029313	10.000
ENSDART00000152270.2	679	429.000	0.000000	0.000
ENSDART00000142041.3	710	460.000	0.000000	0.000
ENSDART00000146657.3	961	711.000	0.000000	0.000
ENSDART00000048720.8	967	717.000	0.000000	0.000
ENSDART00000132153.3	750	500.000	0.000000	0.000
ENSDART00000191490.1	1631	1381.000	0.000000	0.000
ENSDART00000167129.2	1649	1399.000	0.000000	0.000
ENSDART00000161897.2	6178	5928.000	0.831614	209.360
ENSDART00000170707.2	530	280.000	0.000000	0.000
ENSDART00000189952.1	4497	4247.000	0.000000	0.000
ENSDART00000181105.1	4125	3875.000	0.000000	0.000
ENSDART00000060160.5	1365	1115.000	0.232302	11.000
ENSDART00000153327.2	828	578.000	0.203694	5.000
ENSDART00000181942.1	1343	1093.000	0.000000	0.000
ENSDART00000126676.2	2316	2066.000	0.000000	0.000
ENSDART00000089747.7	2194	1944.000	3.315739	273.742
ENSDART00000148175.4	2044	1794.000	0.472515	36.000
ENSDART00000190608.1	1308	1058.000	0.000000	0.000
ENSDART00000021628.9	1816	1566.000	13.953768	928.000
ENSDART00000142196.3	3241	2991.000	0.000000	0.000
ENSDART00000183218.1	2660	2410.000	0.511290	52.330
ENSDART00000174532.2	5631	5381.000	0.098468	22.502
ENSDART00000149709.2	480	230.000	10.442575	102.000
ENSDART00000180343.1	192	8.045	0.000000	0.000
ENSDART00000064969.5	1928	1678.000	1.992653	142.000
ENSDART00000089024.5	1947	1697.000	0.000000	0.000
ENSDART00000003789.8	3213	2963.000	3.099863	390.067
ENSDART00000042727.7	960	710.000	0.000000	0.000
ENSDART00000154090.3	868	618.000	0.000000	0.000
ENSDART00000143843.2	1181	931.000	0.000000	0.000
ENSDART00000142262.2	854	604.000	24.941614	639.773
ENSDART00000138387.2	770	520.000	2.109073	46.576
ENSDART00000165225.2	1829	1579.000	1.670209	112.000
ENSDART00000167937.2	2852	2602.000	21.429384	2368.000
ENSDART00000128070.3	2592	2342.000	20.168766	2006.000
ENSDART00000154013.3	5351	5101.000	1.006097	217.952
ENSDART00000124505.3	3332	3082.000	0.061491	8.048
ENSDART00000067073.2	973	723.000	0.097705	3.000
ENSDART00000172924.2	581	331.000	0.000000	0.000
ENSDART00000173266.2	452	202.000	0.000000	0.000
ENSDART00000166377.3	4511	4261.000	0.259465	46.952
ENSDART00000173371.2	400	150.000	0.000000	0.000
ENSDART00000130469.3	5418	5168.000	0.360167	79.048
ENSDART00000188806.1	5856	5606.000	0.000000	0.000
ENSDART00000106072.5	1288	1038.000	0.000000	0.000
ENSDART00000088786.6	2528	2278.000	0.000000	0.000
ENSDART00000098842.5	2297	2047.000	2.622722	228.000
ENSDART00000171507.2	843	593.000	0.000000	0.000
ENSDART00000110164.4	807	557.000	0.000000	0.000
ENSDART00000062854.6	4739	4489.000	10.753245	2050.000
ENSDART00000098980.5	3581	3331.000	1.731178	244.896
ENSDART00000125657.3	650	400.000	0.000000	0.000
ENSDART00000132179.3	2369	2119.000	2.454179	220.852
ENSDART00000142273.2	1166	916.000	0.000000	0.000
ENSDART00000147626.2	816	566.000	0.047749	1.148
ENSDART00000152295.2	1510	1260.000	2.153524	115.235
ENSDART00000091508.6	5881	5631.000	0.567887	135.804
ENSDART00000104051.4	1563	1313.000	5.953997	332.000
ENSDART00000005255.9	396	146.000	98.542514	611.000
ENSDART00000149404.3	1827	1577.000	0.000000	0.000
ENSDART00000081422.6	1798	1548.000	0.144803	9.519
ENSDART00000081418.7	1771	1521.000	0.940559	60.755
ENSDART00000184895.1	3020	2770.000	0.352158	41.427
ENSDART00000142099.2	1866	1616.000	0.349708	24.000
ENSDART00000158299.2	267	27.299	0.000000	0.000
ENSDART00000043466.7	1791	1541.000	0.015280	1.000
ENSDART00000077804.5	2416	2166.000	1.326284	122.000
ENSDART00000154756.2	914	664.000	0.000000	0.000
ENSDART00000172793.2	1402	1152.000	0.266429	13.035
ENSDART00000152192.2	1542	1292.000	0.000000	0.000
ENSDART00000112160.4	1914	1664.000	0.000000	0.000
ENSDART00000146106.2	4331	4081.000	3.813907	661.000
ENSDART00000193308.1	3449	3199.000	0.000000	0.000
ENSDART00000156958.2	1921	1671.000	0.014092	1.000
ENSDART00000063115.7	1119	869.000	0.000000	0.000
ENSDART00000134198.3	624	374.000	0.000000	0.000
ENSDART00000131575.2	1217	967.000	0.718964	29.526
ENSDART00000138330.2	268	27.847	0.000000	0.000
ENSDART00000011166.8	2403	2153.000	1.055124	96.474
ENSDART00000171841.2	2334	2084.000	0.045196	4.000
ENSDART00000167537.2	1686	1436.000	1.620748	98.840
ENSDART00000172252.2	326	76.092	0.651587	2.106
ENSDART00000180118.1	940	690.000	0.000000	0.000
ENSDART00000168712.2	919	669.000	2.636608	74.909
ENSDART00000103833.5	2978	2728.000	0.000000	0.000
ENSDART00000132508.2	534	284.000	0.000000	0.000
ENSDART00000008058.9	2106	1856.000	0.000000	0.000
ENSDART00000165425.2	2550	2300.000	0.061427	6.000
ENSDART00000170008.2	2492	2242.000	0.000000	0.000
ENSDART00000148032.2	1113	863.000	1.477348	54.145
ENSDART00000134854.2	1083	833.000	0.000000	0.000
ENSDART00000127825.4	2758	2508.000	0.389954	41.534
ENSDART00000192905.1	5314	5064.000	0.097429	20.953
ENSDART00000143878.4	3022	2772.000	0.229354	27.000
ENSDART00000142199.2	679	429.000	0.000000	0.000
ENSDART00000134393.2	890	640.000	0.000000	0.000
ENSDART00000182907.1	1548	1298.000	0.000000	0.000
ENSDART00000158465.2	685	435.000	1.549970	28.634
ENSDART00000156843.2	379	129.000	77.136860	422.587
ENSDART00000155044.2	278	33.967	52.278350	75.413
ENSDART00000189889.1	204	9.377	0.000000	0.000
ENSDART00000121972.4	3061	2811.000	0.980077	117.000
ENSDART00000184425.1	1206	956.000	0.000000	0.000
ENSDART00000149903.3	7855	7605.000	0.850944	274.830
ENSDART00000020859.10	2116	1866.000	0.014886	1.180
ENSDART00000192988.1	5599	5349.000	1.134958	257.820
ENSDART00000040926.5	2841	2591.000	35.606748	3918.000
ENSDART00000080604.6	875	625.000	53.278307	1414.149
ENSDART00000145240.2	1714	1464.000	0.000000	0.000
ENSDART00000156424.3	7372	7122.000	0.955141	288.891
ENSDART00000078035.6	4053	3803.000	0.000000	0.000
ENSDART00000052329.7	2474	2224.000	1.228170	116.000
ENSDART00000159062.2	1074	824.000	0.000000	0.000
ENSDART00000165067.2	2288	2038.000	7.842665	678.786
ENSDART00000141530.3	2488	2238.000	0.220950	21.000
ENSDART00000150326.2	150	5.178	4.547839	1.000
ENSDART00000039746.6	5160	4910.000	0.939961	196.000
ENSDART00000136027.2	500	250.000	0.000000	0.000
ENSDART00000098545.4	1230	980.000	0.360413	15.000
ENSDART00000026378.8	1238	988.000	0.405161	17.000
ENSDART00000133574.2	875	625.000	1.750397	46.460
ENSDART00000146940.3	1141	891.000	89.683083	3393.540
ENSDART00000024046.8	956	706.000	0.000000	0.000
ENSDART00000098690.5	1635	1385.000	0.000000	0.000
ENSDART00000098688.6	1577	1327.000	0.000000	0.000
ENSDART00000174068.2	936	686.000	0.000000	0.000
ENSDART00000044738.7	2482	2232.000	0.000000	0.000
ENSDART00000130354.4	1832	1582.000	0.014884	1.000
ENSDART00000106172.5	1893	1643.000	27.846494	1943.000
ENSDART00000150094.2	798	548.000	0.000000	0.000
ENSDART00000139295.3	694	444.000	0.000000	0.000
ENSDART00000134651.3	1734	1484.000	0.000000	0.000
ENSDART00000086340.5	1614	1364.000	0.786403	45.554
ENSDART00000143879.3	855	605.000	0.000000	0.000
ENSDART00000145588.3	604	354.000	0.000000	0.000
ENSDART00000136330.3	762	512.000	0.066514	1.446
ENSDART00000177902.2	1339	1089.000	0.000000	0.000
ENSDART00000180008.1	2707	2457.000	0.331791	34.621
ENSDART00000187903.1	5466	5216.000	0.987287	218.698
ENSDART00000003891.9	3272	3022.000	6.239004	800.709
ENSDART00000146512.2	771	521.000	9.695220	214.516
ENSDART00000180372.1	6556	6306.000	0.541380	144.984
ENSDART00000081018.5	3830	3580.000	2.691122	409.149
ENSDART00000143436.3	1523	1273.000	3.222375	174.208
ENSDART00000147115.2	758	508.000	0.000000	0.000
ENSDART00000157928.2	1213	963.000	3.490479	142.750
ENSDART00000100867.4	2193	1943.000	6.326055	522.000
ENSDART00000041728.7	1830	1580.000	0.193741	13.000
ENSDART00000141212.2	835	585.000	0.000000	0.000
ENSDART00000137024.3	1801	1551.000	0.720645	47.468
ENSDART00000132324.3	964	714.000	0.000000	0.000
ENSDART00000145943.2	856	606.000	0.000000	0.000
ENSDART00000181748.1	5604	5354.000	0.796040	181.000
ENSDART00000109968.4	1289	1039.000	0.000000	0.000
ENSDART00000130276.3	749	499.000	0.000000	0.000
ENSDART00000128433.3	1953	1703.000	8.904438	644.000
ENSDART00000143027.2	885	635.000	0.000000	0.000
ENSDART00000143667.2	694	444.000	0.000000	0.000
ENSDART00000134190.2	4557	4307.000	1.052383	192.492
ENSDART00000128488.4	3651	3401.000	0.643890	93.000
ENSDART00000131726.2	708	458.000	0.000000	0.000
ENSDART00000134548.3	717	467.000	0.000000	0.000
ENSDART00000144118.3	743	493.000	0.000000	0.000
ENSDART00000147326.2	5462	5212.000	0.099392	22.000
ENSDART00000009104.6	1991	1741.000	0.108200	8.000
ENSDART00000166976.2	1308	1058.000	0.000000	0.000
ENSDART00000141655.2	677	427.000	0.000000	0.000
ENSDART00000137359.2	1556	1306.000	0.000000	0.000
ENSDART00000144972.2	403	153.000	0.000000	0.000
ENSDART00000174040.2	876	626.000	0.000000	0.000
ENSDART00000174029.2	966	716.000	0.000000	0.000
ENSDART00000075598.6	1066	816.000	6.082860	210.796
ENSDART00000142339.3	741	491.000	12.595289	262.636
ENSDART00000161680.2	553	303.000	0.000000	0.000
ENSDART00000024194.9	3677	3427.000	1.050820	152.935
ENSDART00000149484.2	799	549.000	2.747787	64.065
ENSDART00000079328.4	4553	4303.000	0.000000	0.000
ENSDART00000161301.2	2340	2090.000	0.000000	0.000
ENSDART00000141591.2	483	233.000	0.000000	0.000
ENSDART00000152561.3	1243	993.000	0.000000	0.000
ENSDART00000124800.3	1876	1626.000	2.910790	201.000
ENSDART00000103160.5	797	547.000	0.000000	0.000
ENSDART00000173116.2	2090	1840.000	1.149841	89.850
ENSDART00000165321.2	2084	1834.000	3.047253	237.341
ENSDART00000181763.1	6134	5884.000	0.323463	80.828
ENSDART00000126097.4	2212	1962.000	0.408052	34.000
ENSDART00000008816.8	2162	1912.000	0.000000	0.000
ENSDART00000156648.2	922	672.000	0.000000	0.000
ENSDART00000110871.4	1684	1418.000	0.049817	3.000
ENSDART00000155484.2	1350	1100.000	0.000000	0.000
ENSDART00000053841.4	3421	3171.000	0.122789	16.536
ENSDART00000145439.3	745	495.000	0.000000	0.000
ENSDART00000152403.2	557	307.000	0.000000	0.000
ENSDART00000152587.2	510	260.000	0.300873	3.322
ENSDART00000155148.2	475	225.000	69.175806	661.000
ENSDART00000053213.4	835	585.000	0.563518	14.000
ENSDART00000041191.6	1652	1402.000	0.000000	0.000
ENSDART00000178996.2	2527	2277.000	0.000000	0.000
ENSDART00000155228.2	733	483.000	0.000000	0.000
ENSDART00000139309.3	1296	1046.000	0.045023	2.000
ENSDART00000139819.3	1407	1157.000	0.000000	0.000
ENSDART00000022866.10	2485	2235.000	1.994725	189.333
ENSDART00000130320.3	857	607.000	0.129833	3.347
ENSDART00000081156.6	1178	928.000	22.684271	894.000
ENSDART00000159012.3	1300	1050.000	0.092408	4.121
ENSDART00000101143.5	2047	1797.000	0.104246	7.956
ENSDART00000048445.7	960	710.000	0.000000	0.000
ENSDART00000159925.2	1020	770.000	0.000000	0.000
ENSDART00000176803.2	1138	888.000	0.116769	4.404
ENSDART00000158577.2	790	540.000	2.142937	49.144
ENSDART00000051849.4	1667	1417.000	15.900551	956.856
ENSDART00000154363.2	2825	2575.000	0.155456	17.000
ENSDART00000020367.8	1742	1492.000	0.804890	51.000
ENSDART00000146176.2	538	288.000	0.000000	0.000
ENSDART00000062697.4	1488	1238.000	0.000000	0.000
ENSDART00000112457.3	1498	1248.000	0.000000	0.000
ENSDART00000139296.3	523	273.000	0.000000	0.000
ENSDART00000049196.7	2665	2415.000	8.902027	913.000
ENSDART00000134935.3	642	392.000	0.000000	0.000
ENSDART00000063559.6	1914	1664.000	0.693391	49.000
ENSDART00000146859.2	1945	1695.000	1.319742	95.000
ENSDART00000105933.4	3037	2787.000	2.661392	315.000
ENSDART00000164862.2	951	701.000	0.000000	0.000
ENSDART00000164238.2	1859	1609.000	0.000000	0.000
ENSDART00000190014.1	2442	2192.000	0.085938	8.000
ENSDART00000007333.11	4657	4407.000	4.367892	817.485
ENSDART00000138424.2	803	553.000	0.532904	12.515
ENSDART00000148135.3	730	480.000	0.000000	0.000
ENSDART00000085090.6	2133	1883.000	0.000000	0.000
ENSDART00000173295.2	1378	1128.000	0.000000	0.000
ENSDART00000161002.2	2100	1850.000	0.000000	0.000
ENSDART00000051055.6	629	379.000	99.531051	1602.000
ENSDART00000134012.3	12060	11810.000	0.000000	0.000
ENSDART00000179748.1	8904	8654.000	0.000000	0.000
ENSDART00000193127.1	8964	8714.000	0.000000	0.000
ENSDART00000084477.6	11637	11387.000	0.000000	0.000
ENSDART00000082121.5	1717	1467.000	5.464526	340.445
ENSDART00000156167.2	4655	4405.000	0.005346	1.000
ENSDART00000131268.2	1402	1152.000	2.187090	107.000
ENSDART00000100293.6	1293	1043.000	0.000000	0.000
ENSDART00000140092.2	784	534.000	0.000000	0.000
ENSDART00000139515.2	530	280.000	0.000000	0.000
ENSDART00000134895.2	667	417.000	0.000000	0.000
ENSDART00000140159.3	6350	6100.000	0.146461	37.942
ENSDART00000187160.1	1126	876.000	0.053760	2.000
ENSDART00000179866.1	3663	3413.000	0.000000	0.000
ENSDART00000129828.4	1862	1612.000	0.000000	0.000
ENSDART00000136383.3	1819	1569.000	14.492185	965.654
ENSDART00000141347.2	987	737.000	0.000000	0.000
ENSDART00000146648.3	980	730.000	0.141442	4.385
ENSDART00000136097.3	835	585.000	0.000000	0.000
ENSDART00000138633.3	736	486.000	0.000000	0.000
ENSDART00000141107.2	606	356.000	0.000000	0.000
ENSDART00000181515.1	4419	4169.000	0.536351	94.961
ENSDART00000076200.5	2297	2047.000	33.934344	2950.000
ENSDART00000074845.6	1040	790.000	0.000000	0.000
ENSDART00000122331.3	2500	2250.000	0.345356	33.000
ENSDART00000090388.6	1271	1021.000	5.716322	247.860
ENSDART00000186071.1	3257	3007.000	1.160040	148.140
ENSDART00000152635.2	1237	987.000	0.000000	0.000
ENSDART00000136393.2	3152	2902.000	0.000000	0.000
ENSDART00000131394.2	682	432.000	0.000000	0.000
ENSDART00000182967.1	5810	5560.000	0.431977	102.000
ENSDART00000192925.1	2056	1806.000	0.000000	0.000
ENSDART00000172283.2	3378	3128.000	0.000000	0.000
ENSDART00000167458.2	709	459.000	0.000000	0.000
ENSDART00000168793.2	2117	1867.000	0.000000	0.000
ENSDART00000146470.2	2148	1898.000	16.058379	1294.382
ENSDART00000143889.2	812	562.000	0.000000	0.000
ENSDART00000184668.1	1272	1022.000	68.053175	2953.684
ENSDART00000019845.9	504	254.000	0.000000	0.000
ENSDART00000139965.3	693	443.000	0.000000	0.000
ENSDART00000134072.2	566	316.000	0.209579	2.813
ENSDART00000148366.2	563	313.000	0.137883	1.833
ENSDART00000088383.7	2233	1983.000	2.996566	252.355
ENSDART00000141124.2	704	454.000	0.570522	11.000
ENSDART00000023580.7	559	309.000	0.129678	1.702
ENSDART00000075515.6	1707	1436.000	1.012741	61.761
ENSDART00000132127.3	835	585.000	0.573564	14.250
ENSDART00000135506.2	715	465.000	1.739690	34.355
ENSDART00000134564.3	2640	2390.000	5.823169	591.047
ENSDART00000113673.4	922	672.000	14.973969	427.337
ENSDART00000181915.1	507	257.000	0.335576	3.663
ENSDART00000134918.2	4118	3868.000	0.146103	24.000
ENSDART00000160406.2	548	298.000	1.042685	13.196
ENSDART00000172487.1	787	537.000	0.000000	0.000
ENSDART00000161190.1	1505	1255.000	0.000000	0.000
ENSDART00000168451.1	493	243.000	0.000000	0.000
ENSDART00000172454.1	1799	1549.000	0.668862	44.000
ENSDART00000112888.4	1859	1609.000	0.925912	63.269
ENSDART00000091638.6	1341	1091.000	8.297699	384.456
ENSDART00000138057.3	868	618.000	1.316176	34.544
ENSDART00000166379.2	700	450.000	0.000000	0.000
ENSDART00000058737.7	2372	2122.000	28.952032	2609.091
ENSDART00000173808.2	5053	4803.000	0.141104	28.782
ENSDART00000153307.2	2156	1906.000	0.000000	0.000
ENSDART00000139919.2	1805	1555.000	5.982847	395.096
ENSDART00000186785.1	4610	4360.000	5.502777	1018.904
ENSDART00000056328.6	2533	2283.000	0.000000	0.000
ENSDART00000059574.8	2256	2006.000	2.089413	178.000
ENSDART00000115088.4	1471	1221.000	7.366870	382.000
ENSDART00000154019.3	4600	4350.000	0.000000	0.000
ENSDART00000144991.3	4320	4070.000	0.021855	3.778
ENSDART00000134261.3	2925	2675.000	0.000000	0.000
ENSDART00000140280.2	774	524.000	0.000000	0.000
ENSDART00000097330.5	2577	2327.000	0.030357	3.000
ENSDART00000149989.2	2971	2721.000	0.000000	0.000
ENSDART00000150100.2	1013	763.000	0.061722	2.000
ENSDART00000041707.8	1219	969.000	0.145802	6.000
ENSDART00000188366.1	534	284.000	0.000000	0.000
ENSDART00000185157.1	609	359.000	0.000000	0.000
ENSDART00000184290.1	603	353.000	0.000000	0.000
ENSDART00000187776.1	402	152.000	0.000000	0.000
ENSDART00000149586.3	2872	2622.000	0.754373	84.001
ENSDART00000173388.2	3275	3025.000	0.031137	4.000
ENSDART00000173186.2	483	233.000	0.000000	0.000
ENSDART00000184853.1	591	341.000	0.000000	0.000
ENSDART00000173067.2	1301	1051.000	0.227490	10.154
ENSDART00000131769.2	2355	2105.000	0.000000	0.000
ENSDART00000059447.6	2658	2408.000	0.000000	0.000
ENSDART00000126565.4	8311	8061.000	0.007122	2.438
ENSDART00000154916.2	3103	2853.000	0.009130	1.106
ENSDART00000186922.1	6560	6310.000	0.185886	49.813
ENSDART00000152229.2	1123	873.000	0.026972	1.000
ENSDART00000181077.1	873	623.000	0.000000	0.000
ENSDART00000033325.8	2254	2004.000	4.488497	382.000
ENSDART00000132545.2	627	377.000	0.000000	0.000
ENSDART00000003834.10	1886	1636.000	0.769382	53.455
ENSDART00000152753.2	720	470.000	0.364852	7.282
ENSDART00000182240.1	1350	1100.000	0.000000	0.000
ENSDART00000145802.2	387	137.000	0.000000	0.000
ENSDART00000129569.4	2186	1936.000	0.000000	0.000
ENSDART00000128227.4	2637	2387.000	1.706589	173.000
ENSDART00000142454.4	5608	5358.000	0.142883	32.512
ENSDART00000129501.3	1279	1029.000	0.045767	2.000
ENSDART00000143443.2	4225	3975.000	0.000000	0.000
ENSDART00000135588.2	876	626.000	0.000000	0.000
ENSDART00000135779.3	979	729.000	0.000000	0.000
ENSDART00000140928.2	818	568.000	0.000000	0.000
ENSDART00000157618.3	947	697.000	3.952650	117.000
ENSDART00000035152.7	8243	7993.000	0.085433	29.000
ENSDART00000155372.2	560	310.000	0.075958	1.000
ENSDART00000157326.2	777	527.000	0.000000	0.000
ENSDART00000154638.2	516	266.000	0.000000	0.000
ENSDART00000135357.3	1522	1272.000	0.864189	46.683
ENSDART00000131207.2	940	690.000	0.000000	0.000
ENSDART00000144562.4	6874	6624.000	0.000000	0.000
ENSDART00000162086.3	9626	9376.000	0.028422	11.317
ENSDART00000132992.3	1530	1280.000	0.441506	24.000
ENSDART00000163839.2	3728	3478.000	0.243730	36.000
ENSDART00000170299.2	759	509.000	0.000000	0.000
ENSDART00000079194.6	1749	1499.000	0.000000	0.000
ENSDART00000132019.2	639	389.000	0.000000	0.000
ENSDART00000180764.1	1096	846.000	0.000000	0.000
ENSDART00000154757.3	1925	1675.000	0.000000	0.000
ENSDART00000156884.2	2018	1768.000	0.000000	0.000
ENSDART00000102345.5	1922	1672.000	0.042249	3.000
ENSDART00000011163.7	2164	1914.000	4.599885	373.898
ENSDART00000143984.2	547	297.000	0.000000	0.000
ENSDART00000074070.7	12460	12210.000	0.151402	78.508
ENSDART00000167637.2	480	230.000	0.000000	0.000
ENSDART00000060310.7	1866	1616.000	184.164808	12639.000
ENSDART00000144995.3	1997	1747.000	0.498705	37.000
ENSDART00000165147.2	1536	1286.000	0.000000	0.000
ENSDART00000169520.2	3611	3361.000	0.084969	12.128
ENSDART00000183326.1	1665	1415.000	0.000000	0.000
ENSDART00000015379.9	1464	1214.000	0.174566	9.000
ENSDART00000187782.1	1607	1357.000	0.000000	0.000
ENSDART00000135426.2	2289	2026.000	3.433755	295.443
ENSDART00000066722.8	1737	1487.000	6.211236	392.242
ENSDART00000140624.3	843	593.000	6.585226	165.840
ENSDART00000109088.4	2661	2411.000	4.553654	466.253
ENSDART00000136842.3	2639	2389.000	0.019713	2.000
ENSDART00000142766.2	1304	1036.000	0.000000	0.000
ENSDART00000153153.2	3500	3250.000	0.047312	6.530
ENSDART00000029206.4	1613	1363.000	0.000000	0.000
ENSDART00000172943.2	4934	4684.000	0.060325	12.000
ENSDART00000131340.3	4368	4118.000	0.000000	0.000
ENSDART00000185075.1	4326	4076.000	0.000000	0.000
ENSDART00000050898.5	2133	1883.000	7.615567	609.000
ENSDART00000129958.3	2493	2243.000	31.595300	3009.653
ENSDART00000052512.5	1293	1043.000	0.107816	4.776
ENSDART00000144599.2	745	495.000	0.000000	0.000
ENSDART00000151509.2	871	621.000	0.000000	0.000
ENSDART00000146882.2	260	23.780	0.000000	0.000
ENSDART00000142439.2	881	631.000	0.000000	0.000
ENSDART00000021577.11	3367	3117.000	0.045326	6.000
ENSDART00000126499.3	2328	2078.000	0.000000	0.000
ENSDART00000181858.1	3121	2871.000	0.000000	0.000
ENSDART00000179800.1	3028	2778.000	0.000000	0.000
ENSDART00000143026.3	1124	874.000	0.000000	0.000
ENSDART00000146080.2	608	358.000	0.000000	0.000
ENSDART00000184112.1	2016	1766.000	0.066668	5.000
ENSDART00000103987.3	1430	1180.000	22.409545	1123.000
ENSDART00000077910.7	838	588.000	22.091444	551.653
ENSDART00000144084.2	506	256.000	14.472824	157.347
ENSDART00000059035.7	2796	2546.000	1.109834	120.000
ENSDART00000021798.8	674	424.000	305.166691	5495.000
ENSDART00000055694.6	1429	1179.000	8.526675	426.932
ENSDART00000161630.2	426	176.000	0.000000	0.000
ENSDART00000169238.2	1583	1333.000	1.108509	62.753
ENSDART00000179885.1	2100	1850.000	0.118367	9.300
ENSDART00000033394.9	3646	3396.000	0.162577	23.447
ENSDART00000131753.2	981	731.000	0.000000	0.000
ENSDART00000182959.1	4150	3900.000	0.000000	0.000
ENSDART00000167043.3	4228	3978.000	0.234343	39.590
ENSDART00000185926.1	4228	3978.000	0.234343	39.590
ENSDART00000123211.3	3929	3679.000	3.046579	476.000
ENSDART00000067478.7	1017	767.000	0.000000	0.000
ENSDART00000139110.2	394	144.000	0.000000	0.000
ENSDART00000191181.1	3111	2861.000	0.000000	0.000
ENSDART00000131780.3	17074	16824.000	0.501059	358.000
ENSDART00000190164.1	3282	3032.000	0.000000	0.000
ENSDART00000135990.3	826	576.000	0.000000	0.000
ENSDART00000136738.2	721	471.000	0.096019	1.921
ENSDART00000143046.2	490	240.000	0.000000	0.000
ENSDART00000137354.2	520	270.000	0.000000	0.000
ENSDART00000139002.3	1942	1692.000	1.531811	110.070
ENSDART00000142887.2	629	379.000	0.000000	0.000
ENSDART00000179411.2	2294	2044.000	0.000000	0.000
ENSDART00000137388.3	2149	1899.000	0.347191	28.000
ENSDART00000169076.2	2475	2225.000	0.000000	0.000
ENSDART00000077042.6	1401	1151.000	0.000000	0.000
ENSDART00000163823.2	3774	3524.000	4.283092	641.000
ENSDART00000006898.10	1221	971.000	0.038156	1.573
ENSDART00000145799.2	785	535.000	0.000000	0.000
ENSDART00000190118.1	699	449.000	0.284586	5.427
ENSDART00000135897.2	1905	1655.000	1.920751	135.000
ENSDART00000173278.2	757	507.000	0.000000	0.000
ENSDART00000141771.2	1387	1137.000	3.380554	163.235
ENSDART00000182543.1	4846	4596.000	0.122866	23.981
ENSDART00000131924.2	1584	1334.000	0.229468	13.000
ENSDART00000109885.4	7669	7419.000	1.158427	364.988
ENSDART00000143385.2	768	518.000	0.000000	0.000
ENSDART00000053125.7	3044	2794.000	0.514089	61.000
ENSDART00000063533.4	994	744.000	26.268813	830.000
ENSDART00000152719.3	6700	6450.000	0.710048	194.497
ENSDART00000152446.2	542	292.000	0.000000	0.000
ENSDART00000074284.6	1245	995.000	0.000000	0.000
ENSDART00000168798.2	544	294.000	0.000000	0.000
ENSDART00000145596.3	3707	3457.000	0.487292	71.541
ENSDART00000170272.2	3543	3293.000	0.000000	0.000
ENSDART00000137624.3	3143	2893.000	0.000000	0.000
ENSDART00000090016.5	1925	1675.000	1.335501	95.000
ENSDART00000081089.4	2940	2690.000	0.365813	41.790
ENSDART00000170868.2	768	518.000	0.000000	0.000
ENSDART00000101250.4	766	516.000	5.226115	114.523
ENSDART00000181689.1	4209	3959.000	1.452905	244.280
ENSDART00000137008.2	388	138.000	0.000000	0.000
ENSDART00000139994.2	952	702.000	0.000000	0.000
ENSDART00000142476.3	900	650.000	0.082303	2.272
ENSDART00000137964.2	744	494.000	0.316102	6.632
ENSDART00000185923.1	3644	3394.000	0.000000	0.000
ENSDART00000177781.2	2795	2545.000	0.796586	86.096
ENSDART00000143404.2	810	560.000	0.126145	3.000
ENSDART00000131555.2	812	562.000	0.460884	11.000
ENSDART00000137506.2	1426	1176.000	0.080092	4.000
ENSDART00000090930.6	1218	968.000	2.116310	87.000
ENSDART00000138041.4	3818	3568.000	0.436767	66.182
ENSDART00000092011.7	2890	2640.000	0.000000	0.000
ENSDART00000172999.2	2889	2628.000	0.000000	0.000
ENSDART00000189249.1	563	313.000	0.000000	0.000
ENSDART00000172238.2	2362	2112.000	0.000000	0.000
ENSDART00000150647.2	1620	1370.000	0.052844	3.075
ENSDART00000082952.4	1725	1475.000	3.464200	217.000
ENSDART00000152518.2	4026	3776.000	0.012600	2.021
ENSDART00000114999.3	2346	2096.000	0.000000	0.000
ENSDART00000009473.7	967	717.000	10.903206	332.000
ENSDART00000136614.2	919	669.000	0.000000	0.000
ENSDART00000137463.3	1610	1360.000	0.000000	0.000
ENSDART00000142122.3	1846	1596.000	0.000000	0.000
ENSDART00000003825.7	1524	1274.000	0.000000	0.000
ENSDART00000139336.3	1632	1382.000	0.000000	0.000
ENSDART00000141764.2	1282	1032.000	0.000000	0.000
ENSDART00000167973.2	2067	1817.000	0.025817	1.992
ENSDART00000141260.2	618	368.000	0.000000	0.000
ENSDART00000133914.2	998	748.000	0.000000	0.000
ENSDART00000111234.4	5197	4947.000	0.600971	126.258
ENSDART00000182129.1	5284	5034.000	0.037607	8.040
ENSDART00000135024.3	1065	815.000	0.000000	0.000
ENSDART00000101242.5	1169	919.000	0.000000	0.000
ENSDART00000154523.3	4512	4262.000	4.445195	804.580
ENSDART00000156235.3	1785	1535.000	0.000000	0.000
ENSDART00000155330.2	919	669.000	0.437166	12.420
ENSDART00000153851.2	494	244.000	0.000000	0.000
ENSDART00000028612.9	2088	1838.000	0.000000	0.000
ENSDART00000154076.2	1700	1450.000	0.844444	52.000
ENSDART00000099958.4	1627	1377.000	1.055564	61.728
ENSDART00000182006.1	3928	3678.000	0.386524	60.374
ENSDART00000077734.6	2425	2175.000	3.269512	302.000
ENSDART00000151223.2	553	303.000	0.000000	0.000
ENSDART00000188201.1	536	286.000	0.000000	0.000
ENSDART00000056303.7	1681	1431.000	4.442827	270.000
ENSDART00000146844.2	805	555.000	0.000000	0.000
ENSDART00000111896.3	1304	1054.000	0.000000	0.000
ENSDART00000156433.2	579	329.000	0.000000	0.000
ENSDART00000134652.2	1736	1486.000	0.000000	0.000
ENSDART00000147956.2	573	323.000	0.000000	0.000
ENSDART00000143481.2	2544	2294.000	0.010265	1.000
ENSDART00000110627.4	3036	2786.000	0.000000	0.000
ENSDART00000184528.1	3000	2750.000	0.000000	0.000
ENSDART00000193988.1	2973	2723.000	0.000000	0.000
ENSDART00000013117.7	1957	1707.000	0.000000	0.000
ENSDART00000186077.1	2155	1905.000	0.000000	0.000
ENSDART00000169830.2	1946	1696.000	2.429671	175.000
ENSDART00000080749.6	2061	1811.000	5.851499	450.039
ENSDART00000133907.3	783	533.000	1.992284	45.097
ENSDART00000133824.2	843	593.000	0.175454	4.419
ENSDART00000054366.8	3969	3719.000	0.392555	62.000
ENSDART00000149869.2	458	208.000	0.395394	3.493
ENSDART00000127252.3	897	647.000	1.019035	28.000
ENSDART00000193474.1	690	440.000	0.000000	0.000
ENSDART00000141831.2	1363	1113.000	0.000000	0.000
ENSDART00000169854.2	659	409.000	0.000000	0.000
ENSDART00000168398.2	2058	1808.000	6.760579	519.095
ENSDART00000176799.2	2250	2000.000	0.552233	46.905
ENSDART00000034380.4	2276	2026.000	0.058112	5.000
ENSDART00000158554.2	1540	1290.000	0.018511	1.014
ENSDART00000169545.2	696	446.000	0.000000	0.000
ENSDART00000181174.1	330	80.056	0.000000	0.000
ENSDART00000126015.4	3408	3158.000	0.000000	0.000
ENSDART00000145005.3	745	495.000	0.000000	0.000
ENSDART00000139434.2	425	175.000	0.366568	2.724
ENSDART00000181822.1	1598	1348.000	0.000000	0.000
ENSDART00000101770.5	3793	3543.000	1.975711	297.276
ENSDART00000174167.2	841	591.000	8.117461	203.738
ENSDART00000143358.3	1654	1404.000	4.393573	261.969
ENSDART00000146051.2	745	495.000	0.000000	0.000
ENSDART00000142568.2	1512	1262.000	0.000000	0.000
ENSDART00000131631.3	3243	2993.000	0.105517	13.412
ENSDART00000141035.2	545	295.000	0.000000	0.000
ENSDART00000134494.2	168	6.156	0.000000	0.000
ENSDART00000112553.4	7576	7326.000	0.021175	6.588
ENSDART00000188651.1	4415	4165.000	0.000000	0.000
ENSDART00000189911.1	7591	7341.000	0.000000	0.000
ENSDART00000125923.3	1732	1482.000	10.991538	691.785
ENSDART00000170194.2	2816	2566.000	0.669887	73.000
ENSDART00000141089.3	1293	1043.000	0.000000	0.000
ENSDART00000134730.3	1687	1437.000	18.351494	1119.935
ENSDART00000133635.2	923	673.000	0.000000	0.000
ENSDART00000142381.2	582	332.000	0.000000	0.000
ENSDART00000188004.1	503	253.000	0.000000	0.000
ENSDART00000019774.7	1678	1428.000	1.386185	84.065
ENSDART00000136837.2	4225	3975.000	0.000000	0.000
ENSDART00000135433.3	840	590.000	0.000000	0.000
ENSDART00000144787.2	721	471.000	0.000000	0.000
ENSDART00000139171.2	756	506.000	0.000000	0.000
ENSDART00000080975.6	2181	1931.000	3.999695	328.000
ENSDART00000026808.6	1286	1036.000	0.909150	40.000
ENSDART00000139128.3	1401	1151.000	4.291305	209.763
ENSDART00000104747.4	1977	1727.000	3.788175	277.835
ENSDART00000075601.6	4762	4512.000	0.208750	40.000
ENSDART00000128777.3	4871	4621.000	0.000000	0.000
ENSDART00000110845.3	1350	1100.000	3.060241	142.959
ENSDART00000006173.10	2067	1817.000	23.663617	1826.000
ENSDART00000140679.3	348	98.004	0.000000	0.000
ENSDART00000091835.6	1856	1606.000	2.712448	185.000
ENSDART00000164960.2	1365	1115.000	3.843544	182.000
ENSDART00000168031.2	825	575.000	0.000000	0.000
ENSDART00000137983.2	1065	815.000	0.000000	0.000
ENSDART00000170978.2	2846	2596.000	1.821641	200.832
ENSDART00000037126.7	2328	2078.000	0.283289	25.000
ENSDART00000141559.3	698	448.000	0.000000	0.000
ENSDART00000151681.2	552	302.000	0.000000	0.000
ENSDART00000189990.1	1311	1061.000	0.000000	0.000
ENSDART00000160801.2	860	610.000	0.000000	0.000
ENSDART00000099463.4	1649	1399.000	2.874908	170.807
ENSDART00000171033.2	925	675.000	0.697688	20.000
ENSDART00000166427.2	490	240.000	0.000000	0.000
ENSDART00000102459.5	669	419.000	589.071015	10482.054
ENSDART00000022667.8	894	644.000	0.000000	0.000
ENSDART00000147122.3	1079	829.000	0.000000	0.000
ENSDART00000145760.3	957	707.000	0.000000	0.000
ENSDART00000141196.3	948	698.000	0.000000	0.000
ENSDART00000137578.3	1015	765.000	0.000000	0.000
ENSDART00000189456.1	788	538.000	0.000000	0.000
ENSDART00000169978.2	1238	988.000	0.000000	0.000
ENSDART00000105241.4	1021	771.000	0.000000	0.000
ENSDART00000055237.6	1880	1630.000	3.095057	214.250
ENSDART00000154553.2	1885	1635.000	0.644480	44.750
ENSDART00000151358.3	3567	3317.000	0.603405	85.000
ENSDART00000151483.2	320	70.188	0.000000	0.000
ENSDART00000151061.2	740	490.000	0.000000	0.000
ENSDART00000020824.8	2959	2709.000	0.608449	70.000
ENSDART00000151000.3	5371	5121.000	0.491999	107.000
ENSDART00000151465.2	1774	1524.000	0.000000	0.000
ENSDART00000089646.6	3525	3275.000	0.662983	92.210
ENSDART00000171683.2	2088	1838.000	0.000000	0.000
ENSDART00000166053.2	1380	1130.000	0.000000	0.000
ENSDART00000133893.3	2428	2178.000	1.180658	109.206
ENSDART00000135454.2	693	443.000	0.000000	0.000
ENSDART00000164342.3	5218	4968.000	0.321235	67.775
ENSDART00000014521.9	5131	4881.000	0.000000	0.000
ENSDART00000012376.9	1548	1298.000	0.000000	0.000
ENSDART00000152675.2	578	328.000	0.000000	0.000
ENSDART00000134528.2	837	587.000	0.396154	9.876
ENSDART00000078587.4	2909	2659.000	0.346469	39.124
ENSDART00000164696.2	944	694.000	0.916093	27.000
ENSDART00000088093.6	6697	6447.000	0.000000	0.000
ENSDART00000185073.1	6342	6092.000	1.401204	362.515
ENSDART00000189937.1	9875	9625.000	0.000000	0.000
ENSDART00000180220.1	9692	9442.000	0.199110	79.840
ENSDART00000147357.3	4843	4593.000	0.000000	0.000
ENSDART00000135067.2	3806	3556.000	0.807855	122.000
ENSDART00000162779.2	5010	4760.000	0.000000	0.000
ENSDART00000097823.5	1498	1248.000	0.286581	15.189
ENSDART00000051531.4	1689	1439.000	0.147271	9.000
ENSDART00000155859.3	6833	6583.000	2.271356	635.000
ENSDART00000190951.1	546	296.000	0.000000	0.000
ENSDART00000179960.1	534	284.000	0.000000	0.000
ENSDART00000173333.2	1253	1003.000	0.000000	0.000
ENSDART00000053656.7	1101	851.000	0.000000	0.000
ENSDART00000144520.2	1996	1746.000	0.000000	0.000
ENSDART00000143243.2	889	639.000	0.000000	0.000
ENSDART00000111021.4	5667	5417.000	0.026081	6.000
ENSDART00000133308.3	2638	2388.000	5.546808	562.525
ENSDART00000099475.6	7214	6964.000	0.815587	241.209
ENSDART00000112460.3	1869	1619.000	0.232706	16.000
ENSDART00000131820.2	1314	1064.000	0.442612	20.000
ENSDART00000161318.2	391	141.000	0.000000	0.000
ENSDART00000147424.2	820	570.000	0.000000	0.000
ENSDART00000131541.2	812	562.000	0.000000	0.000
ENSDART00000037600.7	1345	1095.000	0.882932	41.059
ENSDART00000135165.2	554	304.000	0.000000	0.000
ENSDART00000108928.4	2854	2604.000	0.405180	44.808
ENSDART00000155349.3	1295	1045.000	3.812408	169.192
ENSDART00000139824.4	4309	4059.000	1.479301	255.000
ENSDART00000149316.2	578	328.000	0.000000	0.000
ENSDART00000149716.2	667	417.000	0.000000	0.000
ENSDART00000051518.7	3033	2783.000	0.000000	0.000
ENSDART00000138282.2	519	269.000	0.000000	0.000
ENSDART00000111717.4	3389	3139.000	0.472590	63.000
ENSDART00000155550.2	7864	7614.000	0.623092	201.479
ENSDART00000175941.2	3417	3167.000	0.245849	33.066
ENSDART00000138500.4	1058	808.000	0.957237	32.847
ENSDART00000067482.6	342	92.011	0.404119	1.579
ENSDART00000148692.2	1389	1139.000	1.571177	76.000
ENSDART00000163223.2	147	5.040	0.000000	0.000
ENSDART00000140570.3	827	577.000	0.000000	0.000
ENSDART00000145286.2	743	493.000	0.000000	0.000
ENSDART00000092333.6	2566	2316.000	0.152811	15.030
ENSDART00000149268.3	2153	1903.000	0.000000	0.000
ENSDART00000149697.2	496	246.000	0.000000	0.000
ENSDART00000109954.4	3798	3548.000	0.000000	0.000
ENSDART00000179087.2	3656	3406.000	0.000000	0.000
ENSDART00000161563.2	451	201.000	0.351448	3.000
ENSDART00000189650.1	460	210.000	0.000000	0.000
ENSDART00000169338.2	1095	845.000	0.000000	0.000
ENSDART00000172104.2	231	14.032	4.844125	2.887
ENSDART00000183422.1	1944	1694.000	1.125918	81.000
ENSDART00000192088.1	5983	5733.000	0.257918	62.795
ENSDART00000006870.8	2135	1885.000	7.621122	610.092
ENSDART00000150051.2	673	423.000	0.440238	7.908
ENSDART00000080549.4	603	353.000	87.590627	1313.098
ENSDART00000038924.7	1614	1364.000	29.136535	1687.784
ENSDART00000143604.3	3233	2983.000	0.049308	6.247
ENSDART00000145851.2	808	558.000	0.158896	3.765
ENSDART00000130870.4	648	398.000	0.000000	0.000
ENSDART00000149673.2	1251	1001.000	0.000000	0.000
ENSDART00000188697.1	775	525.000	0.000000	0.000
ENSDART00000139449.2	725	475.000	0.439158	8.859
ENSDART00000159729.2	545	295.000	0.420231	5.265
ENSDART00000081746.5	1307	1057.000	6.193057	278.000
ENSDART00000173077.2	850	600.000	1.295084	33.000
ENSDART00000154843.2	1162	912.000	0.414930	16.071
ENSDART00000156330.2	364	114.000	0.000000	0.000
ENSDART00000038674.6	1663	1413.000	1.699782	102.000
ENSDART00000156344.2	819	569.000	2.472652	59.750
ENSDART00000147574.3	285	38.947	0.000000	0.000
ENSDART00000150444.2	1475	1225.000	0.000000	0.000
ENSDART00000158001.2	726	476.000	0.000000	0.000
ENSDART00000166835.2	7698	7448.000	0.773847	244.771
ENSDART00000169659.2	854	604.000	0.000000	0.000
ENSDART00000162860.2	828	578.000	0.000000	0.000
ENSDART00000177084.2	8194	7944.000	1.160184	391.409
ENSDART00000089030.6	5661	5411.000	0.000000	0.000
ENSDART00000131566.2	3997	3747.000	0.000000	0.000
ENSDART00000061762.7	3888	3638.000	0.000000	0.000
ENSDART00000176989.2	4237	3987.000	0.000000	0.000
ENSDART00000042203.8	4201	3951.000	0.000000	0.000
ENSDART00000029051.5	1053	803.000	67.814130	2312.600
ENSDART00000164089.2	243	17.264	0.000000	0.000
ENSDART00000159126.2	888	638.000	0.038429	1.041
ENSDART00000140885.2	2568	2318.000	0.000000	0.000
ENSDART00000155210.2	2487	2237.000	0.000000	0.000
ENSDART00000113543.5	2178	1928.000	0.000000	0.000
ENSDART00000170859.3	1823	1573.000	0.703565	47.000
ENSDART00000142813.2	913	663.000	0.000000	0.000
ENSDART00000090514.6	6496	6246.000	0.130528	34.624
ENSDART00000132626.2	792	542.000	0.059429	1.368
ENSDART00000146290.2	461	211.000	0.000000	0.000
ENSDART00000140651.2	369	119.000	0.000000	0.000
ENSDART00000089428.7	1914	1664.000	1.583535	111.904
ENSDART00000132086.3	1551	1301.000	2.565156	141.728
ENSDART00000172298.2	831	581.000	0.000000	0.000
ENSDART00000133532.2	1340	1090.000	0.259233	12.000
ENSDART00000159050.2	109	3.722	0.000000	0.000
ENSDART00000150429.3	3147	2897.000	0.498431	61.322
ENSDART00000135040.2	857	607.000	0.000000	0.000
ENSDART00000005143.6	1718	1468.000	3.127835	195.000
ENSDART00000143079.3	594	344.000	0.000000	0.000
ENSDART00000136223.2	599	349.000	0.000000	0.000
ENSDART00000171851.2	522	272.000	0.000000	0.000
ENSDART00000073684.6	2895	2645.000	0.151342	17.000
ENSDART00000189942.1	5140	4890.000	0.000000	0.000
ENSDART00000184934.1	1923	1673.000	0.000000	0.000
ENSDART00000154679.2	805	555.000	0.000000	0.000
ENSDART00000186870.1	360	110.001	0.000000	0.000
ENSDART00000142691.2	1387	1137.000	0.021367	1.032
ENSDART00000184044.1	438	188.000	0.000000	0.000
ENSDART00000150773.2	1544	1294.000	0.000000	0.000
ENSDART00000131946.2	128	4.297	0.000000	0.000
ENSDART00000104667.5	1434	1184.000	0.000000	0.000
ENSDART00000193151.1	228	13.360	0.000000	0.000
ENSDART00000146237.3	2024	1774.000	0.000000	0.000
ENSDART00000051065.6	3529	3279.000	0.043087	6.000
ENSDART00000056213.6	5130	4880.000	3.595160	745.080
ENSDART00000122829.3	1435	1185.000	0.000000	0.000
ENSDART00000058470.6	777	527.000	0.050297	1.126
ENSDART00000176835.2	6247	5997.000	1.016147	258.795
ENSDART00000160793.2	184	7.319	6.434483	2.000
ENSDART00000162867.2	968	718.000	0.032795	1.000
ENSDART00000112182.3	1781	1531.000	0.076901	5.000
ENSDART00000150851.2	1980	1730.000	0.796766	58.539
ENSDART00000083063.6	2643	2393.000	1.731830	176.000
ENSDART00000083880.6	2063	1813.000	0.038964	3.000
ENSDART00000190017.1	1395	1145.000	0.000000	0.000
ENSDART00000060059.6	2308	2058.000	2.700243	236.001
ENSDART00000155651.2	4149	3899.000	0.120785	20.000
ENSDART00000136285.2	491	241.000	0.000000	0.000
ENSDART00000060001.6	1829	1579.000	0.000000	0.000
ENSDART00000150269.2	1862	1612.000	0.041419	2.836
ENSDART00000183779.1	1080	830.000	0.000000	0.000
ENSDART00000058908.4	2019	1769.000	7.347617	552.000
ENSDART00000139530.2	818	568.000	0.000000	0.000
ENSDART00000150319.2	1602	1352.000	0.168041	9.648
ENSDART00000110499.4	8377	8127.000	0.045516	15.709
ENSDART00000157847.2	541	291.000	0.242752	3.000
ENSDART00000165989.2	4842	4592.000	0.201476	39.291
ENSDART00000015170.8	2226	1976.000	0.885425	74.302
ENSDART00000075937.4	1364	1114.000	1.050473	49.698
ENSDART00000078570.5	1084	834.000	6.860812	243.000
ENSDART00000136974.3	1414	1164.000	0.000000	0.000
ENSDART00000189169.1	1397	1147.000	0.000000	0.000
ENSDART00000143395.2	2651	2401.000	2.844076	290.000
ENSDART00000109809.5	2007	1757.000	0.000000	0.000
ENSDART00000141387.4	4956	4706.000	0.000000	0.000
ENSDART00000090059.6	4453	4203.000	0.000000	0.000
ENSDART00000038514.8	1396	1146.000	0.000000	0.000
ENSDART00000126891.5	2260	2010.000	21.860233	1866.017
ENSDART00000130603.3	2299	2049.000	0.792750	68.983
ENSDART00000140430.2	1414	1164.000	0.000000	0.000
ENSDART00000088027.6	1558	1308.000	0.000000	0.000
ENSDART00000189054.1	1461	1211.000	0.000000	0.000
ENSDART00000162550.2	1720	1470.000	0.016018	1.000
ENSDART00000135972.2	583	333.000	0.000000	0.000
ENSDART00000052844.5	1606	1356.000	0.104190	6.000
ENSDART00000052511.6	1502	1252.000	103.837136	5521.051
ENSDART00000173417.2	601	351.000	0.000000	0.000
ENSDART00000173449.2	735	485.000	0.000000	0.000
ENSDART00000173429.2	831	581.000	0.000000	0.000
ENSDART00000173037.2	1044	794.000	0.000000	0.000
ENSDART00000173451.2	3120	2870.000	0.532899	64.952
ENSDART00000172925.2	534	284.000	0.000000	0.000
ENSDART00000172984.2	755	505.000	0.000000	0.000
ENSDART00000186441.1	4381	4131.000	0.029814	5.230
ENSDART00000183543.1	4471	4221.000	0.000000	0.000
ENSDART00000176631.2	3822	3572.000	0.295443	44.818
ENSDART00000161059.2	829	579.000	20.862872	513.000
ENSDART00000183970.1	350	100.003	0.000000	0.000
ENSDART00000166230.2	1740	1490.000	0.063213	4.000
ENSDART00000031761.5	1923	1673.000	0.000000	0.000
ENSDART00000147330.2	894	644.000	0.000000	0.000
ENSDART00000142008.2	724	474.000	0.000000	0.000
ENSDART00000136654.3	3206	2956.000	0.015932	2.000
ENSDART00000173821.2	468	218.000	0.000000	0.000
ENSDART00000132590.3	1023	773.000	2.510361	82.410
ENSDART00000169956.2	433	183.000	1.105284	8.590
ENSDART00000109756.4	1607	1357.000	2.880471	166.000
ENSDART00000098696.6	2148	1898.000	0.758362	61.128
ENSDART00000128237.3	1717	1467.000	0.000000	0.000
ENSDART00000125652.3	1497	1247.000	0.167536	8.872
ENSDART00000124826.2	1697	1447.000	0.000000	0.000
ENSDART00000009767.8	3287	3037.000	1.222466	157.669
ENSDART00000138038.2	684	434.000	0.419788	7.737
ENSDART00000167750.2	5230	4980.000	0.217819	46.067
ENSDART00000139674.2	722	472.000	0.000000	0.000
ENSDART00000142607.2	728	478.000	0.000000	0.000
ENSDART00000129882.3	1989	1739.000	4.833970	357.000
ENSDART00000180694.1	1475	1225.000	0.000000	0.000
ENSDART00000063152.5	1707	1457.000	0.048484	3.000
ENSDART00000049469.7	3410	3160.000	0.104322	14.000
ENSDART00000138151.2	563	313.000	0.000000	0.000
ENSDART00000184428.1	3258	3008.000	0.000000	0.000
ENSDART00000154266.3	3312	3062.000	0.000000	0.000
ENSDART00000053660.8	907	657.000	0.000000	0.000
ENSDART00000181965.1	1372	1122.000	0.000000	0.000
ENSDART00000169609.2	2014	1764.000	0.680780	51.000
ENSDART00000023684.10	3295	3045.000	0.649572	84.000
ENSDART00000136017.2	877	627.000	0.000000	0.000
ENSDART00000013085.9	2383	2133.000	23.093151	2091.890
ENSDART00000188460.1	1405	1155.000	0.715795	35.110
ENSDART00000033574.6	2003	1753.000	0.053730	4.000
ENSDART00000063725.5	2565	2315.000	0.000000	0.000
ENSDART00000140293.2	792	542.000	0.000000	0.000
ENSDART00000140502.2	530	280.000	0.000000	0.000
ENSDART00000148024.2	308	58.652	0.000000	0.000
ENSDART00000141234.3	923	673.000	0.000000	0.000
ENSDART00000131782.3	1979	1729.000	0.859283	63.095
ENSDART00000003211.10	2027	1777.000	0.000000	0.000
ENSDART00000184291.1	3809	3559.000	0.000000	0.000
ENSDART00000186384.1	3140	2890.000	0.134684	16.530
ENSDART00000078225.7	4210	3960.000	0.015600	2.623
ENSDART00000144619.3	977	727.000	0.126075	3.893
ENSDART00000145475.2	833	583.000	0.000000	0.000
ENSDART00000134511.2	813	563.000	0.000000	0.000
ENSDART00000145665.3	1285	1035.000	0.000000	0.000
ENSDART00000007057.5	1296	1046.000	2.498772	111.000
ENSDART00000057619.7	996	746.000	0.000000	0.000
ENSDART00000053282.6	3334	3084.000	1.728677	226.409
ENSDART00000179770.1	3429	3179.000	0.108079	14.591
ENSDART00000025621.10	4251	4001.000	0.000000	0.000
ENSDART00000130446.3	2858	2608.000	0.009029	1.000
ENSDART00000081687.6	1736	1486.000	0.000000	0.000
ENSDART00000006676.10	2859	2592.000	0.009084	1.000
ENSDART00000126075.3	1404	1154.000	0.000000	0.000
ENSDART00000133169.3	3377	3127.000	0.000000	0.000
ENSDART00000180753.1	5834	5584.000	0.084523	20.044
ENSDART00000091630.6	3002	2752.000	0.000000	0.000
ENSDART00000185905.1	5982	5732.000	0.000000	0.000
ENSDART00000185204.1	5766	5516.000	0.741107	173.608
ENSDART00000076596.6	1255	1005.000	0.000000	0.000
ENSDART00000153795.2	518	268.000	0.000000	0.000
ENSDART00000152650.2	1480	1230.000	0.000000	0.000
ENSDART00000181754.1	612	362.000	0.000000	0.000
ENSDART00000112472.4	777	527.000	0.223174	4.995
ENSDART00000169976.2	624	374.000	0.126246	2.005
ENSDART00000187223.1	763	513.000	0.000000	0.000
ENSDART00000122298.3	886	636.000	0.000000	0.000
ENSDART00000131744.2	676	426.000	0.000000	0.000
ENSDART00000144095.3	708	458.000	0.000000	0.000
ENSDART00000102923.5	696	446.000	0.238756	4.522
ENSDART00000009886.9	2163	1913.000	0.731067	59.393
ENSDART00000007013.10	3488	3238.000	0.000000	0.000
ENSDART00000135563.3	530	280.000	1.546109	18.385
ENSDART00000138275.2	780	530.000	0.000000	0.000
ENSDART00000141052.3	722	472.000	0.283096	5.675
ENSDART00000102903.6	11030	10780.000	0.000000	0.000
ENSDART00000148305.2	579	329.000	0.000000	0.000
ENSDART00000126518.3	1196	946.000	0.000000	0.000
ENSDART00000170290.2	11360	11110.000	0.112383	53.025
ENSDART00000157992.2	1003	753.000	0.000000	0.000
ENSDART00000164742.2	952	702.000	0.000000	0.000
ENSDART00000171309.2	2192	1942.000	0.000000	0.000
ENSDART00000146178.2	574	324.000	0.000000	0.000
ENSDART00000143316.3	2584	2334.000	0.622306	61.684
ENSDART00000106626.5	5492	5242.000	0.000000	0.000
ENSDART00000141138.2	352	102.002	0.000000	0.000
ENSDART00000126655.4	1063	813.000	2.872012	99.161
ENSDART00000054611.6	5471	5221.000	0.045750	10.144
ENSDART00000115408.5	5457	5207.000	1.713797	378.976
ENSDART00000129852.3	1010	760.000	1.363246	44.000
ENSDART00000075931.3	291	43.643	0.000000	0.000
ENSDART00000141752.2	1944	1694.000	0.000000	0.000
ENSDART00000182005.1	330	80.056	0.000000	0.000
ENSDART00000063010.6	1261	1011.000	2.097684	90.065
ENSDART00000074241.7	1196	946.000	26.101274	1048.619
ENSDART00000142783.2	928	678.000	0.000000	0.000
ENSDART00000146811.2	588	338.000	0.000000	0.000
ENSDART00000129167.3	826	576.000	0.000000	0.000
ENSDART00000180950.1	3437	3187.000	7.324290	991.316
ENSDART00000073755.6	3428	3178.000	0.326012	44.000
ENSDART00000122242.3	790	540.000	0.000000	0.000
ENSDART00000137114.3	3276	3026.000	0.062252	8.000
ENSDART00000138326.2	227	13.146	0.000000	0.000
ENSDART00000181183.1	4333	4083.000	0.000000	0.000
ENSDART00000169917.3	4392	4142.000	0.000000	0.000
ENSDART00000182091.1	3655	3405.000	0.000000	0.000
ENSDART00000145094.2	800	550.000	0.000000	0.000
ENSDART00000133252.2	512	262.000	0.000000	0.000
ENSDART00000138798.3	3973	3723.000	0.430082	68.000
ENSDART00000084610.6	2103	1853.000	0.000000	0.000
ENSDART00000165765.2	409	159.000	8.140662	54.969
ENSDART00000188577.1	231	14.032	0.000000	0.000
ENSDART00000140136.2	2436	2186.000	0.000000	0.000
ENSDART00000113106.3	721	471.000	0.000000	0.000
ENSDART00000184223.1	1287	1037.000	0.000000	0.000
ENSDART00000184658.1	441	191.000	0.000000	0.000
ENSDART00000065864.7	4901	4651.000	0.116451	23.001
ENSDART00000174083.2	638	388.000	0.000000	0.000
ENSDART00000158743.2	1415	1165.000	1.010600	50.000
ENSDART00000038118.9	1849	1599.000	0.000000	0.000
ENSDART00000171085.3	1659	1409.000	0.200542	12.000
ENSDART00000169737.2	1569	1319.000	0.000000	0.000
ENSDART00000151550.1	4181	3931.000	1.263981	211.013
ENSDART00000155229.2	1212	962.000	0.000000	0.000
ENSDART00000060266.7	3793	3543.000	8.498239	1278.689
ENSDART00000108729.4	6772	6522.000	0.065132	18.040
ENSDART00000186601.1	396	146.000	0.000000	0.000
ENSDART00000154253.2	1060	810.000	0.203492	7.000
ENSDART00000060809.6	3764	3504.000	0.248641	37.000
ENSDART00000014296.7	1772	1522.000	1.191273	77.000
ENSDART00000112757.5	2685	2435.000	0.000000	0.000
ENSDART00000138083.3	1160	910.000	0.000000	0.000
ENSDART00000143763.2	639	389.000	0.000000	0.000
ENSDART00000185039.1	2184	1934.000	0.000000	0.000
ENSDART00000181761.1	4080	3830.000	0.097489	15.857
ENSDART00000157163.3	562	312.000	0.000000	0.000
ENSDART00000156532.3	548	298.000	0.000000	0.000
ENSDART00000156062.3	1254	1004.000	0.000000	0.000
ENSDART00000189175.1	2814	2564.000	0.000000	0.000
ENSDART00000082447.5	1835	1585.000	0.014856	1.000
ENSDART00000074306.6	669	419.000	0.000000	0.000
ENSDART00000149282.2	705	455.000	0.000000	0.000
ENSDART00000148043.2	794	544.000	0.735843	17.000
ENSDART00000022495.8	2023	1773.000	1.062470	80.000
ENSDART00000162115.2	1048	798.000	0.000000	0.000
ENSDART00000156554.2	614	364.000	0.064690	1.000
ENSDART00000154115.2	3877	3627.000	0.718627	110.692
ENSDART00000166332.2	485	235.000	0.000000	0.000
ENSDART00000160387.2	1574	1324.000	2.329800	131.000
ENSDART00000073679.6	1580	1330.000	0.000000	0.000
ENSDART00000146851.2	843	593.000	0.000000	0.000
ENSDART00000020654.9	1530	1280.000	6.236272	339.000
ENSDART00000131651.2	833	583.000	0.686619	17.000
ENSDART00000135809.2	564	314.000	0.000000	0.000
ENSDART00000134043.2	1315	1065.000	0.000000	0.000
ENSDART00000098282.4	1337	1087.000	0.000000	0.000
ENSDART00000063333.7	1224	974.000	0.000000	0.000
ENSDART00000082940.5	2140	1890.000	0.261633	21.000
ENSDART00000191090.1	1637	1387.000	0.000000	0.000
ENSDART00000138017.2	1131	881.000	0.397511	14.873
ENSDART00000097307.4	1096	846.000	3.594041	129.127
ENSDART00000148626.3	3291	3041.000	0.000000	0.000
ENSDART00000149910.2	3238	2988.000	0.110327	14.000
ENSDART00000137504.2	970	720.000	0.000000	0.000
ENSDART00000150967.2	742	492.000	18.380479	384.049
ENSDART00000151021.2	516	266.000	1.146455	12.951
ENSDART00000146614.3	1935	1685.000	0.000000	0.000
ENSDART00000004031.10	2494	2244.000	0.272826	26.000
ENSDART00000143898.2	473	223.000	0.000000	0.000
ENSDART00000157205.2	760	510.000	0.000000	0.000
ENSDART00000156827.2	820	570.000	0.000000	0.000
ENSDART00000008322.7	1402	1152.000	0.000000	0.000
ENSDART00000169514.2	802	552.000	0.000000	0.000
ENSDART00000171525.2	5364	5114.000	0.000000	0.000
ENSDART00000159986.2	6274	6024.000	0.830453	212.454
ENSDART00000005639.9	777	527.000	16.800125	376.000
ENSDART00000061735.5	931	681.000	0.795273	23.000
ENSDART00000124260.3	996	746.000	0.161433	5.114
ENSDART00000044030.7	2903	2653.000	0.000000	0.000
ENSDART00000181888.1	2960	2710.000	0.000000	0.000
ENSDART00000051666.5	1924	1674.000	0.098464	7.000
ENSDART00000158781.2	3264	3014.000	0.399895	51.186
ENSDART00000051763.3	880	630.000	878.770397	23511.518
ENSDART00000137066.2	917	667.000	0.039062	1.106
ENSDART00000143428.2	839	589.000	2.925850	73.187
ENSDART00000138174.2	2322	2072.000	2.738814	241.000
ENSDART00000167025.2	521	271.000	1.738574	20.009
ENSDART00000147128.4	2509	2259.000	0.000000	0.000
ENSDART00000091695.5	855	605.000	0.000000	0.000
ENSDART00000172810.2	886	636.000	0.434569	11.738
ENSDART00000172985.2	4738	4488.000	0.148283	28.262
ENSDART00000166991.2	228	13.360	0.000000	0.000
ENSDART00000042599.7	1123	873.000	0.000000	0.000
ENSDART00000163780.2	4805	4555.000	0.558307	108.001
ENSDART00000181175.1	1578	1328.000	0.000000	0.000
ENSDART00000147336.2	746	496.000	1.094748	23.060
ENSDART00000100324.6	2989	2739.000	3.051393	354.940
ENSDART00000139615.2	696	446.000	0.959170	18.168
ENSDART00000135700.4	1219	969.000	0.153567	6.320
ENSDART00000136442.3	1277	1027.000	16.734344	729.867
ENSDART00000137997.3	2779	2529.000	2.800550	300.786
ENSDART00000169281.2	1071	821.000	1.037599	36.177
ENSDART00000167128.2	2033	1783.000	1.173754	88.878
ENSDART00000169845.2	2399	2149.000	0.284841	25.996
ENSDART00000113945.4	746	496.000	0.000000	0.000
ENSDART00000026831.10	1333	1083.000	0.000000	0.000
ENSDART00000011657.7	2215	1965.000	0.929018	77.527
ENSDART00000180476.1	3559	3309.000	0.053180	7.473
ENSDART00000080702.5	1585	1335.000	0.652613	37.000
ENSDART00000123730.3	975	725.000	0.047906	1.475
ENSDART00000046678.8	2765	2515.000	1.788858	191.064
ENSDART00000178290.2	4221	3971.000	0.987070	166.461
ENSDART00000131506.3	4217	3967.000	4.074127	686.375
ENSDART00000013638.9	3432	3182.000	0.315427	42.625
ENSDART00000165897.2	391	141.000	0.000000	0.000
ENSDART00000147629.2	2339	2089.000	0.000000	0.000
ENSDART00000110199.4	2758	2508.000	0.103276	11.000
ENSDART00000159732.2	410	160.000	5.008227	34.031
ENSDART00000144473.2	814	564.000	0.000000	0.000
ENSDART00000161284.3	1433	1183.000	0.099545	5.001
ENSDART00000138626.2	850	600.000	0.000000	0.000
ENSDART00000143760.2	457	207.000	0.000000	0.000
ENSDART00000142354.2	645	395.000	0.000000	0.000
ENSDART00000132254.2	615	365.000	0.159631	2.474
ENSDART00000138207.3	831	581.000	0.000000	0.000
ENSDART00000145454.3	1547	1297.000	3.582616	197.335
ENSDART00000180558.1	4253	4003.000	0.154147	26.205
ENSDART00000149283.2	2088	1838.000	0.000000	0.000
ENSDART00000161847.2	736	486.000	0.000000	0.000
ENSDART00000101965.6	1363	1113.000	0.180985	8.555
ENSDART00000149659.2	3711	3461.000	0.479119	70.422
ENSDART00000039170.8	2816	2566.000	0.000000	0.000
ENSDART00000130793.4	2460	2210.000	0.860917	80.801
ENSDART00000122847.3	642	392.000	0.000000	0.000
ENSDART00000172974.2	561	311.000	0.000000	0.000
ENSDART00000138897.2	505	255.000	0.000000	0.000
ENSDART00000079866.7	3259	3009.000	1.979984	253.016
ENSDART00000180361.1	4912	4662.000	0.660233	130.718
ENSDART00000019029.8	1755	1505.000	4.289882	274.187
ENSDART00000138122.3	564	314.000	0.000000	0.000
ENSDART00000145681.2	1496	1246.000	0.000000	0.000
ENSDART00000139697.2	717	467.000	0.000000	0.000
ENSDART00000189233.1	1851	1601.000	23.382452	1589.813
ENSDART00000114998.4	1284	1034.000	0.280999	12.339
ENSDART00000150500.2	2177	1927.000	0.000000	0.000
ENSDART00000172758.2	45657	45407.000	0.820770	1582.739
ENSDART00000055103.5	1116	866.000	0.000000	0.000
ENSDART00000180822.1	1116	866.000	0.000000	0.000
ENSDART00000191440.1	1116	866.000	0.000000	0.000
ENSDART00000187279.1	1116	866.000	2.537965	93.340
ENSDART00000189393.1	1116	866.000	1.548954	56.967
ENSDART00000186190.1	1116	866.000	0.000000	0.000
ENSDART00000189608.1	897	647.000	0.000000	0.000
ENSDART00000181481.1	1032	782.000	0.000000	0.000
ENSDART00000159609.2	729	479.000	0.000000	0.000
ENSDART00000183091.1	1032	782.000	0.000000	0.000
ENSDART00000013629.7	804	554.000	1.485686	34.954
ENSDART00000185908.1	729	479.000	0.000000	0.000
ENSDART00000182713.1	729	479.000	0.000000	0.000
ENSDART00000190917.1	1032	782.000	0.000000	0.000
ENSDART00000184958.1	651	401.000	0.000000	0.000
ENSDART00000190126.1	804	554.000	0.000000	0.000
ENSDART00000183763.1	1032	782.000	0.000000	0.000
ENSDART00000187356.1	729	479.000	0.000000	0.000
ENSDART00000187435.1	729	479.000	0.000000	0.000
ENSDART00000181050.1	1157	907.000	0.000000	0.000
ENSDART00000028906.9	1482	1232.000	0.114677	6.000
ENSDART00000024082.7	1259	1009.000	35.699521	1529.742
ENSDART00000126779.3	459	209.000	33.152547	294.258
ENSDART00000155170.2	836	586.000	0.000000	0.000
ENSDART00000122589.3	1117	867.000	2.281369	84.000
ENSDART00000138186.2	2741	2491.000	0.680603	72.000
ENSDART00000045600.8	1811	1561.000	0.000000	0.000
ENSDART00000149317.2	520	270.000	0.000000	0.000
ENSDART00000135238.3	1591	1341.000	0.463335	26.387
ENSDART00000140126.2	491	241.000	0.000000	0.000
ENSDART00000147395.2	898	648.000	0.000000	0.000
ENSDART00000189792.1	4817	4567.000	0.000000	0.000
ENSDART00000192764.1	4636	4386.000	0.685138	127.618
ENSDART00000030215.6	1206	956.000	481.682154	19556.141
ENSDART00000148933.2	675	425.000	740.420176	13363.859
ENSDART00000044574.9	5959	5709.000	0.000000	0.000
ENSDART00000129768.4	5944	5694.000	0.041559	10.050
ENSDART00000154223.2	5963	5713.000	0.000000	0.000
ENSDART00000101404.6	5580	5330.000	0.000000	0.000
ENSDART00000156341.3	1931	1681.000	0.000000	0.000
ENSDART00000090065.6	300	51.326	0.000000	0.000
ENSDART00000140455.2	463	213.000	0.331648	3.000
ENSDART00000144533.2	539	289.000	1.095669	13.448
ENSDART00000091899.6	4848	4598.000	0.253766	49.553
ENSDART00000058260.5	944	694.000	295.407024	8706.528
ENSDART00000139536.2	539	289.000	9.932158	121.901
ENSDART00000149304.2	1419	1169.000	10.197537	506.261
ENSDART00000183840.1	1829	1579.000	7.526966	504.739
ENSDART00000049722.6	1236	986.000	43.652297	1827.884
ENSDART00000145113.3	681	431.000	0.000000	0.000
ENSDART00000140701.2	684	434.000	0.000000	0.000
ENSDART00000004879.6	2764	2514.000	18.375992	1961.918
ENSDART00000160503.2	2953	2703.000	1.437385	165.000
ENSDART00000156579.2	4037	3787.000	1.554464	250.000
ENSDART00000143356.3	464	214.000	60.876799	553.261
ENSDART00000140423.2	529	279.000	58.648284	694.903
ENSDART00000114473.3	2785	2535.000	1.384562	149.058
ENSDART00000171180.2	493	243.000	0.000000	0.000
ENSDART00000172426.2	606	356.000	0.000000	0.000
ENSDART00000022279.8	2568	2318.000	0.827598	81.470
ENSDART00000135201.3	848	598.000	0.000000	0.000
ENSDART00000147223.2	748	498.000	0.000000	0.000
ENSDART00000166824.3	2804	2554.000	0.567285	61.530
ENSDART00000184242.1	3336	3086.000	0.000000	0.000
ENSDART00000190220.1	3068	2818.000	0.000000	0.000
ENSDART00000158459.2	1095	845.000	0.000000	0.000
ENSDART00000173174.2	1289	1039.000	0.167669	7.398
ENSDART00000056764.5	4414	4164.000	0.249246	44.076
ENSDART00000148145.2	455	205.000	3.018299	26.277
ENSDART00000150955.2	488	238.000	0.000000	0.000
ENSDART00000031425.8	3835	3585.000	0.032841	5.000
ENSDART00000172621.2	6065	5815.000	0.940353	232.223
ENSDART00000163014.2	414	164.000	0.000000	0.000
ENSDART00000182501.1	3404	3154.000	0.000000	0.000
ENSDART00000153595.3	6225	5975.000	1.064048	270.000
ENSDART00000155847.2	645	395.000	0.000000	0.000
ENSDART00000153538.2	575	325.000	0.000000	0.000
ENSDART00000153562.3	4778	4528.000	0.000000	0.000
ENSDART00000109953.4	1845	1595.000	0.000000	0.000
ENSDART00000189583.1	741	491.000	0.000000	0.000
ENSDART00000128218.3	1583	1333.000	1.132168	64.092
ENSDART00000186440.1	1699	1449.000	0.128504	7.908
ENSDART00000008355.9	2768	2518.000	4.067880	434.999
ENSDART00000141061.2	1656	1406.000	0.000000	0.000
ENSDART00000059038.8	4544	4294.000	0.202897	37.000
ENSDART00000168570.2	746	496.000	0.000000	0.000
ENSDART00000159236.2	629	379.000	0.000000	0.000
ENSDART00000136811.2	3045	2795.000	0.151644	18.000
ENSDART00000146275.3	2305	2055.000	2.337511	204.000
ENSDART00000099913.3	2591	2341.000	0.090527	9.000
ENSDART00000178880.2	2469	2219.000	0.000000	0.000
ENSDART00000153284.2	4324	4074.000	0.017339	3.000
ENSDART00000148831.2	6893	6643.000	0.007089	2.000
ENSDART00000150537.3	426	176.000	0.993261	7.424
ENSDART00000112330.4	1385	1135.000	1.530871	73.790
ENSDART00000176822.2	1779	1529.000	0.166102	10.786
ENSDART00000133974.3	521	271.000	0.000000	0.000
ENSDART00000078167.5	1684	1434.000	7.487744	456.000
ENSDART00000129117.3	2311	2061.000	4.444336	389.000
ENSDART00000149395.3	4551	4301.000	0.000000	0.000
ENSDART00000140968.3	3313	3063.000	0.000000	0.000
ENSDART00000165430.2	3322	3072.000	1.111430	145.000
ENSDART00000084876.6	2161	1911.000	0.197149	16.000
ENSDART00000150211.2	803	553.000	0.215855	5.069
ENSDART00000149460.3	2041	1791.000	5.235389	398.207
ENSDART00000113795.4	2154	1904.000	8.022835	648.723
ENSDART00000148396.3	1648	1398.000	0.000000	0.000
ENSDART00000193770.1	3108	2858.000	5.636410	684.116
ENSDART00000114314.5	3320	3070.000	3.213098	418.916
ENSDART00000139842.2	1581	1331.000	0.000000	0.000
ENSDART00000139916.2	1598	1348.000	0.900434	51.547
ENSDART00000080396.5	1568	1318.000	0.276072	15.453
ENSDART00000166077.2	643	393.000	0.248446	4.147
ENSDART00000167837.2	1175	925.000	0.174462	6.853
ENSDART00000182947.1	537	287.000	0.000000	0.000
ENSDART00000150712.2	799	549.000	0.124911	2.912
ENSDART00000167787.2	5042	4792.000	0.923797	188.000
ENSDART00000144969.3	990	740.000	0.000000	0.000
ENSDART00000113682.4	917	667.000	0.000000	0.000
ENSDART00000050238.6	4415	4165.000	0.000000	0.000
ENSDART00000174298.2	2385	2135.000	0.000000	0.000
ENSDART00000180696.1	1584	1334.000	0.000000	0.000
ENSDART00000144329.2	795	545.000	0.259233	6.000
ENSDART00000132756.3	2438	2188.000	0.000000	0.000
ENSDART00000097677.5	2375	2125.000	2.633967	237.703
ENSDART00000138147.2	2282	2032.000	1.648954	142.297
ENSDART00000141668.2	744	494.000	0.000000	0.000
ENSDART00000160440.2	5045	4795.000	0.000000	0.000
ENSDART00000168631.2	4788	4538.000	0.000000	0.000
ENSDART00000166388.2	8300	8050.000	1.949503	666.476
ENSDART00000161903.2	2601	2351.000	0.000000	0.000
ENSDART00000124217.4	4421	4171.000	0.000000	0.000
ENSDART00000187690.1	7044	6794.000	0.051988	15.000
ENSDART00000064083.4	2513	2263.000	0.000000	0.000
ENSDART00000179858.1	2083	1833.000	0.000000	0.000
ENSDART00000173291.2	1016	766.000	0.771208	25.088
ENSDART00000154967.4	4949	4699.000	0.000000	0.000
ENSDART00000173023.2	3053	2803.000	0.000000	0.000
ENSDART00000173330.2	582	332.000	0.000000	0.000
ENSDART00000173143.2	309	59.592	0.000000	0.000
ENSDART00000172863.2	3571	3321.000	0.085084	12.000
ENSDART00000173062.2	1685	1435.000	3.002856	183.000
ENSDART00000164394.2	13518	13268.000	0.000000	0.000
ENSDART00000109764.4	1228	978.000	2.705695	112.378
ENSDART00000131350.2	2162	1912.000	0.000000	0.000
ENSDART00000193263.1	459	209.000	0.000000	0.000
ENSDART00000123936.3	600	350.000	0.000000	0.000
ENSDART00000136623.3	1721	1471.000	2.021020	126.255
ENSDART00000110478.3	1765	1515.000	1.286072	82.745
ENSDART00000078187.6	5206	4956.000	1.164046	245.000
ENSDART00000187166.1	1905	1655.000	0.000000	0.000
ENSDART00000157810.2	2940	2690.000	0.215530	24.622
ENSDART00000170819.2	1308	1058.000	0.467759	21.017
ENSDART00000188107.1	2186	1936.000	0.016552	1.361
ENSDART00000187955.1	3056	2806.000	0.000000	0.000
ENSDART00000132364.2	555	305.000	0.000000	0.000
ENSDART00000137952.2	2757	2507.000	0.264258	28.135
ENSDART00000147250.3	1409	1159.000	0.000000	0.000
ENSDART00000048273.7	4368	4118.000	0.010729	1.876
ENSDART00000111746.4	2127	1877.000	0.000000	0.000
ENSDART00000168703.2	451	201.000	2.052237	17.518
ENSDART00000169816.2	852	602.000	1.486354	38.000
ENSDART00000153685.3	949	699.000	1.077974	32.000
ENSDART00000158789.2	2006	1756.000	0.053638	4.000
ENSDART00000191801.1	1938	1688.000	0.000000	0.000
ENSDART00000141580.2	573	323.000	1.358334	18.633
ENSDART00000032277.6	2199	1949.000	2.058306	170.367
ENSDART00000153066.2	695	445.000	3.621074	68.432
ENSDART00000131422.2	619	369.000	1.019551	15.977
ENSDART00000010494.10	1668	1418.000	2.715774	163.544
ENSDART00000137007.2	588	338.000	0.212227	3.046
ENSDART00000159485.2	2319	2069.000	0.000000	0.000
ENSDART00000067793.8	4173	3923.000	0.498190	83.000
ENSDART00000148477.2	545	295.000	0.000000	0.000
ENSDART00000149873.3	3686	3436.000	0.212444	31.000
ENSDART00000148403.2	3955	3705.000	0.000000	0.000
ENSDART00000064668.7	3983	3733.000	0.000000	0.000
ENSDART00000139608.3	1775	1525.000	0.257390	16.670
ENSDART00000129936.3	1309	1059.000	0.799341	35.950
ENSDART00000100728.5	1359	1109.000	0.000000	0.000
ENSDART00000137105.3	5253	5003.000	0.158196	33.612
ENSDART00000182438.1	9604	9354.000	0.141152	56.072
ENSDART00000092373.7	9625	9375.000	0.000000	0.000
ENSDART00000030811.8	1764	1514.000	0.155528	10.000
ENSDART00000109752.4	3823	3573.000	5.351288	812.000
ENSDART00000160201.2	2330	2080.000	0.580327	51.263
ENSDART00000184909.1	4629	4379.000	0.247280	45.986
ENSDART00000030482.8	1622	1372.000	2.594963	151.199
ENSDART00000063396.7	1878	1628.000	1.764577	122.000
ENSDART00000139913.2	496	246.000	0.000000	0.000
ENSDART00000169389.2	855	605.000	0.000000	0.000
ENSDART00000128590.3	1321	1071.000	0.305027	13.874
ENSDART00000177475.2	3995	3745.000	0.087591	13.931
ENSDART00000002348.9	1582	1332.000	0.945134	53.464
ENSDART00000086165.7	5953	5703.000	0.000000	0.000
ENSDART00000171983.2	8155	7905.000	0.733465	246.233
ENSDART00000013980.8	2280	2020.000	0.034971	3.000
ENSDART00000125040.3	1598	1348.000	0.000000	0.000
ENSDART00000103549.5	3313	3053.000	0.925528	120.000
ENSDART00000159214.2	771	521.000	0.000000	0.000
ENSDART00000154812.2	7860	7610.000	0.258294	83.477
ENSDART00000182858.1	315	65.324	0.000000	0.000
ENSDART00000152951.2	4334	4084.000	1.957162	339.451
ENSDART00000153364.2	4914	4664.000	0.219910	43.558
ENSDART00000153454.2	593	343.000	0.000000	0.000
ENSDART00000190112.1	7581	7331.000	0.152605	47.511
ENSDART00000058258.4	855	605.000	130.812254	3361.000
ENSDART00000110590.3	1603	1353.000	0.000000	0.000
ENSDART00000163104.2	1475	1225.000	0.000000	0.000
ENSDART00000164644.2	1195	945.000	0.000000	0.000
ENSDART00000167480.2	909	659.000	0.000000	0.000
ENSDART00000158321.2	783	533.000	0.000000	0.000
ENSDART00000166217.2	533	283.000	0.000000	0.000
ENSDART00000170237.2	538	288.000	0.000000	0.000
ENSDART00000159015.2	2168	1918.000	0.000000	0.000
ENSDART00000157006.2	360	110.001	0.000000	0.000
ENSDART00000157309.3	919	669.000	0.097491	2.770
ENSDART00000082319.5	1321	1071.000	16.186741	736.230
ENSDART00000155722.2	774	524.000	0.000000	0.000
ENSDART00000138123.4	3654	3404.000	0.463469	67.000
ENSDART00000090102.6	2373	2123.000	0.000000	0.000
ENSDART00000187745.1	2286	2036.000	0.000000	0.000
ENSDART00000078734.6	4537	4287.000	11.619265	2115.421
ENSDART00000157481.2	4535	4285.000	0.000000	0.000
ENSDART00000063529.8	2187	1937.000	0.086360	7.104
ENSDART00000039459.8	810	560.000	0.000000	0.000
ENSDART00000128797.4	1560	1310.000	0.000000	0.000
ENSDART00000074181.3	1334	1084.000	0.103367	4.759
ENSDART00000175740.2	1929	1679.000	0.000000	0.000
ENSDART00000065821.3	1543	1293.000	0.000000	0.000
ENSDART00000158808.2	2000	1750.000	19.241250	1430.000
ENSDART00000045901.8	708	458.000	578.186671	11246.005
ENSDART00000149468.2	627	377.000	0.346867	5.554
ENSDART00000149945.2	309	59.592	104.362001	264.118
ENSDART00000164283.2	539	289.000	207.223504	2543.323
ENSDART00000160482.2	2479	2229.000	0.000000	0.000
ENSDART00000158758.2	912	662.000	0.000000	0.000
ENSDART00000193566.1	2555	2305.000	1.879672	184.000
ENSDART00000148786.2	2481	2231.000	0.664931	63.000
ENSDART00000159867.2	1395	1145.000	8.134942	395.571
ENSDART00000165706.2	1427	1177.000	9.250394	462.383
ENSDART00000161046.2	894	644.000	1.829874	50.046
ENSDART00000165245.2	490	240.000	0.000000	0.000
ENSDART00000129400.4	3112	2862.000	3.152970	383.225
ENSDART00000188436.1	1902	1652.000	0.204140	14.322
ENSDART00000192220.1	2058	1808.000	0.000000	0.000
ENSDART00000161286.2	1806	1556.000	0.000000	0.000
ENSDART00000131313.2	440	190.000	0.000000	0.000
ENSDART00000036461.6	3653	3403.000	1.985890	287.000
ENSDART00000190827.1	1306	1056.000	0.000000	0.000
ENSDART00000147580.3	2244	1994.000	0.137083	11.608
ENSDART00000031005.8	2108	1858.000	0.000000	0.000
ENSDART00000139053.3	2451	2201.000	0.521159	48.714
ENSDART00000132864.2	2342	2092.000	2.214834	196.774
ENSDART00000047113.6	2407	2157.000	0.000000	0.000
ENSDART00000066764.5	780	530.000	33.412373	752.052
ENSDART00000131577.3	663	413.000	0.000000	0.000
ENSDART00000143058.2	576	326.000	0.212930	2.948
ENSDART00000154217.3	4755	4505.000	0.479831	91.801
ENSDART00000081208.5	963	713.000	1.889006	57.199
ENSDART00000047524.9	1343	1093.000	0.000000	0.000
ENSDART00000115105.5	1107	857.000	0.027476	1.000
ENSDART00000182812.1	977	727.000	0.000000	0.000
ENSDART00000147729.3	1343	1093.000	100.161279	4649.270
ENSDART00000100813.6	551	301.000	565.911741	7234.023
ENSDART00000143934.3	840	590.000	0.000000	0.000
ENSDART00000134691.2	1481	1231.000	0.041443	2.167
ENSDART00000133404.2	715	465.000	202.936533	4007.540
ENSDART00000141945.3	820	570.000	0.000000	0.000
ENSDART00000137210.3	1367	1117.000	0.148174	7.029
ENSDART00000135273.3	1062	812.000	0.144154	4.971
ENSDART00000144822.2	736	486.000	0.000000	0.000
ENSDART00000102934.4	1020	770.000	0.000000	0.000
ENSDART00000131392.2	2338	2088.000	0.011277	1.000
ENSDART00000088265.6	2346	2096.000	0.000000	0.000
ENSDART00000167664.2	2949	2699.000	0.747960	85.733
ENSDART00000186471.1	2995	2745.000	0.000000	0.000
ENSDART00000184353.1	3309	3059.000	0.000000	0.000
ENSDART00000169343.2	2439	2189.000	0.666931	62.000
ENSDART00000192057.1	1005	755.000	0.000000	0.000
ENSDART00000128528.4	804	554.000	0.000000	0.000
ENSDART00000140623.3	765	515.000	0.000000	0.000
ENSDART00000133356.2	4004	3754.000	0.312634	49.842
ENSDART00000153751.3	2924	2674.000	0.503400	57.166
ENSDART00000142882.2	713	463.000	0.000000	0.000
ENSDART00000158240.2	1616	1366.000	0.466703	27.074
ENSDART00000170454.2	488	238.000	0.000000	0.000
ENSDART00000169658.2	473	223.000	0.000000	0.000
ENSDART00000164633.2	652	402.000	0.000000	0.000
ENSDART00000171156.2	631	381.000	0.000000	0.000
ENSDART00000163257.2	862	612.000	0.046963	1.221
ENSDART00000168656.2	1548	1298.000	0.000000	0.000
ENSDART00000162466.2	2351	2101.000	1.914012	170.779
ENSDART00000169228.2	1265	1015.000	0.000000	0.000
ENSDART00000169632.2	887	637.000	0.000000	0.000
ENSDART00000164195.2	899	649.000	0.000000	0.000
ENSDART00000172511.2	733	483.000	0.000000	0.000
ENSDART00000157527.2	6815	6565.000	0.195290	54.448
ENSDART00000171384.2	1773	1523.000	0.162902	10.536
ENSDART00000136192.4	4110	3860.000	0.000000	0.000
ENSDART00000129607.3	4785	4535.000	0.273975	52.766
ENSDART00000003296.8	2286	2036.000	7.667805	663.000
ENSDART00000147862.2	981	731.000	0.000000	0.000
ENSDART00000143602.3	755	505.000	0.000000	0.000
ENSDART00000137998.2	638	388.000	0.000000	0.000
ENSDART00000142176.2	665	415.000	0.000000	0.000
ENSDART00000138378.3	4157	3907.000	0.000000	0.000
ENSDART00000137881.3	656	406.000	0.000000	0.000
ENSDART00000078216.6	4191	3941.000	0.143399	24.000
ENSDART00000158698.2	598	348.000	0.135327	2.000
ENSDART00000012604.8	4276	4026.000	0.438428	74.961
ENSDART00000167066.2	668	418.000	0.000000	0.000
ENSDART00000150417.2	1247	997.000	0.930358	39.392
ENSDART00000172557.2	911	661.000	0.000000	0.000
ENSDART00000150627.3	312	62.441	0.000000	0.000
ENSDART00000149967.2	768	518.000	0.000000	0.000
ENSDART00000112579.3	2627	2377.000	0.000000	0.000
ENSDART00000187579.1	1769	1519.000	0.000000	0.000
ENSDART00000169918.2	808	558.000	0.000000	0.000
ENSDART00000021346.8	1095	845.000	0.000000	0.000
ENSDART00000172777.2	746	496.000	0.000000	0.000
ENSDART00000162491.2	2614	2364.000	0.526464	52.854
ENSDART00000172792.2	751	501.000	0.000000	0.000
ENSDART00000160904.2	829	579.000	0.220454	5.421
ENSDART00000172962.2	479	229.000	2.645167	25.725
ENSDART00000158434.2	451	201.000	0.000000	0.000
ENSDART00000154499.2	704	454.000	0.000000	0.000
ENSDART00000157079.2	1047	797.000	0.502257	17.000
ENSDART00000155342.2	899	649.000	0.000000	0.000
ENSDART00000138987.3	485	235.000	0.300529	2.999
ENSDART00000062061.5	985	735.000	0.040953	1.278
ENSDART00000152992.2	2391	2141.000	2.031592	184.722
ENSDART00000146057.2	311	61.487	0.383222	1.001
ENSDART00000153215.2	760	510.000	0.000000	0.000
ENSDART00000138369.3	1411	1161.000	0.000000	0.000
ENSDART00000190888.1	1021	771.000	0.000000	0.000
ENSDART00000165558.2	651	401.000	0.000000	0.000
ENSDART00000161343.2	2106	1856.000	0.000000	0.000
ENSDART00000172230.2	3874	3624.000	0.053618	8.252
ENSDART00000141149.2	1224	974.000	0.000000	0.000
ENSDART00000185162.1	892	642.000	0.036678	1.000
ENSDART00000139586.3	4205	3955.000	0.086940	14.603
ENSDART00000087835.6	2733	2483.000	0.142249	15.000
ENSDART00000146557.2	961	711.000	0.198709	6.000
ENSDART00000024922.7	5438	5188.000	0.000000	0.000
ENSDART00000049586.6	5324	5074.000	0.747099	160.988
ENSDART00000152211.2	812	562.000	0.753877	17.993
ENSDART00000185158.1	1407	1157.000	0.366732	18.020
ENSDART00000113595.4	1062	812.000	0.000000	0.000
ENSDART00000136236.2	948	698.000	0.000000	0.000
ENSDART00000154755.2	4617	4367.000	0.040164	7.449
ENSDART00000189885.1	7875	7625.000	0.131760	42.667
ENSDART00000161609.2	742	492.000	0.000000	0.000
ENSDART00000162693.2	891	641.000	11.371168	309.548
ENSDART00000163128.2	598	348.000	0.098257	1.452
ENSDART00000038228.6	1079	829.000	28.318870	997.000
ENSDART00000137508.3	3845	3595.000	0.000000	0.000
ENSDART00000030138.10	6532	6282.000	1.585737	423.052
ENSDART00000106205.4	1978	1728.000	0.764346	56.092
ENSDART00000132499.2	779	517.000	0.997823	21.908
ENSDART00000133207.2	294	46.126	0.000000	0.000
ENSDART00000114238.5	1729	1479.000	0.000000	0.000
ENSDART00000052325.7	2424	2174.000	25.896557	2390.927
ENSDART00000146934.3	1323	1073.000	0.023551	1.073
ENSDART00000137001.3	762	512.000	0.000000	0.000
ENSDART00000174379.2	2925	2675.000	0.000000	0.000
ENSDART00000052168.5	2739	2489.000	0.131085	13.856
ENSDART00000166391.2	1612	1362.000	0.000000	0.000
ENSDART00000171463.3	1716	1466.000	0.000000	0.000
ENSDART00000162787.2	2522	2272.000	0.000000	0.000
ENSDART00000146883.3	8963	8713.000	0.157676	58.344
ENSDART00000135919.2	5230	4980.000	2.098945	443.910
ENSDART00000152245.2	697	447.000	0.123050	2.336
ENSDART00000168487.2	663	413.000	0.000000	0.000
ENSDART00000161518.2	917	667.000	0.317689	8.999
ENSDART00000172455.2	857	607.000	0.000000	0.000
ENSDART00000006868.10	3965	3715.000	30.233947	4770.000
ENSDART00000108473.5	8998	8748.000	0.508731	189.000
ENSDART00000188255.1	8587	8337.000	0.000000	0.000
ENSDART00000182013.1	8626	8376.000	0.000000	0.000
ENSDART00000182728.1	8704	8454.000	0.000000	0.000
ENSDART00000150625.2	1360	1110.000	0.267250	12.598
ENSDART00000148980.2	882	632.000	0.000000	0.000
ENSDART00000138828.2	824	574.000	0.000000	0.000
ENSDART00000024342.8	1766	1516.000	0.000000	0.000
ENSDART00000145081.3	897	647.000	0.072788	2.000
ENSDART00000061189.5	687	437.000	2.801929	52.000
ENSDART00000063804.4	764	514.000	0.000000	0.000
ENSDART00000150868.2	2459	2209.000	0.156642	14.695
ENSDART00000189413.1	1317	1067.000	0.000000	0.000
ENSDART00000171082.2	1031	781.000	0.000000	0.000
ENSDART00000193895.1	1137	887.000	0.000000	0.000
ENSDART00000146166.3	911	661.000	0.000000	0.000
ENSDART00000076083.4	1481	1231.000	0.535593	28.000
ENSDART00000184378.1	754	504.000	0.000000	0.000
ENSDART00000149969.3	1398	1148.000	0.820452	40.000
ENSDART00000016800.6	1400	1150.000	0.000000	0.000
ENSDART00000154048.2	896	646.000	0.000000	0.000
ENSDART00000155422.2	907	657.000	0.000000	0.000
ENSDART00000082324.6	1839	1589.000	0.000000	0.000
ENSDART00000166984.2	1909	1659.000	1.039985	73.272
ENSDART00000161243.2	575	325.000	0.000000	0.000
ENSDART00000092209.6	3675	3425.000	0.483278	70.295
ENSDART00000144373.2	821	571.000	0.000000	0.000
ENSDART00000142796.2	956	706.000	0.000000	0.000
ENSDART00000178144.2	2245	1995.000	0.000000	0.000
ENSDART00000102754.5	2339	2089.000	0.000000	0.000
ENSDART00000169639.2	2209	1959.000	1.238050	103.000
ENSDART00000149508.3	998	748.000	0.000000	0.000
ENSDART00000149829.2	830	580.000	0.000000	0.000
ENSDART00000183815.1	1688	1438.000	6.700887	409.219
ENSDART00000088508.6	1829	1579.000	0.966051	64.781
ENSDART00000156460.2	2677	2427.000	0.000000	0.000
ENSDART00000056034.8	2539	2289.000	1.882524	183.000
ENSDART00000167141.3	2135	1885.000	2.323951	186.039
ENSDART00000087298.5	2967	2717.000	0.779781	89.976
ENSDART00000054735.7	4250	4000.000	0.279083	47.409
ENSDART00000185715.1	5683	5433.000	0.000000	0.000
ENSDART00000165595.2	5641	5391.000	0.121005	27.704
ENSDART00000034875.7	2200	1950.000	1.714703	142.000
ENSDART00000148997.3	2804	2554.000	0.779103	84.505
ENSDART00000114960.4	2038	1788.000	0.453559	34.440
ENSDART00000079452.5	786	536.000	248.297675	5652.000
ENSDART00000141784.2	1747	1497.000	1.431380	91.000
ENSDART00000153057.2	2897	2647.000	0.000000	0.000
ENSDART00000138283.2	916	666.000	0.000000	0.000
ENSDART00000065566.5	1331	1081.000	5.442652	249.862
ENSDART00000189422.1	4584	4317.000	0.342400	62.774
ENSDART00000150732.2	3238	2988.000	0.360174	45.704
ENSDART00000142109.2	1385	1135.000	0.000000	0.000
ENSDART00000193900.1	1485	1235.000	0.190207	9.976
ENSDART00000148654.2	863	613.000	0.000000	0.000
ENSDART00000149605.3	868	618.000	2.315402	60.769
ENSDART00000149257.3	851	601.000	0.000000	0.000
ENSDART00000150073.2	782	532.000	0.000000	0.000
ENSDART00000148441.3	1030	780.000	0.416249	13.788
ENSDART00000149924.3	1484	1234.000	0.000000	0.000
ENSDART00000150064.3	2055	1805.000	5.328311	408.443
ENSDART00000190371.1	1217	967.000	0.000000	0.000
ENSDART00000160337.2	750	500.000	0.565128	12.000
ENSDART00000146931.2	927	677.000	0.173907	5.000
ENSDART00000055897.6	639	389.000	1.573834	26.000
ENSDART00000166030.2	523	273.000	0.000000	0.000
ENSDART00000128837.4	6417	6167.000	0.000000	0.000
ENSDART00000193016.1	10596	10346.000	0.009163	4.026
ENSDART00000152641.3	2966	2716.000	0.248786	28.696
ENSDART00000141290.2	860	610.000	1.951332	50.551
ENSDART00000047039.7	4016	3766.000	0.211045	33.754
ENSDART00000161275.2	4463	4213.000	0.000000	0.000
ENSDART00000178706.2	7443	7193.000	0.461577	141.000
ENSDART00000102557.5	7530	7280.000	0.000000	0.000
ENSDART00000110839.4	4684	4434.000	1.545370	291.000
ENSDART00000052539.7	4565	4315.000	1.478849	271.000
ENSDART00000173618.2	817	567.000	0.000000	0.000
ENSDART00000173626.2	612	362.000	0.000000	0.000
ENSDART00000188360.1	2946	2696.000	0.000000	0.000
ENSDART00000191633.1	623	373.000	0.000000	0.000
ENSDART00000063154.5	3240	2990.000	3.408175	432.771
ENSDART00000145989.2	533	283.000	0.185495	2.229
ENSDART00000153347.2	636	386.000	0.000000	0.000
ENSDART00000184619.1	2642	2392.000	0.000000	0.000
ENSDART00000177333.2	2705	2455.000	0.000000	0.000
ENSDART00000150445.3	1822	1572.000	0.411717	27.486
ENSDART00000111083.3	939	689.000	0.000000	0.000
ENSDART00000143011.3	3476	3226.000	0.000000	0.000
ENSDART00000140626.3	3629	3379.000	0.000000	0.000
ENSDART00000086583.6	3432	3182.000	1.480012	200.000
ENSDART00000160318.2	761	511.000	0.000000	0.000
ENSDART00000142661.2	1543	1293.000	0.072844	4.000
ENSDART00000188996.1	1428	1178.000	0.000000	0.000
ENSDART00000063392.5	919	669.000	20.942385	595.000
ENSDART00000145655.2	1381	1131.000	0.707867	34.000
ENSDART00000165139.2	3345	3095.000	1.187279	156.055
ENSDART00000034523.8	2676	2426.000	4.596102	473.527
ENSDART00000142440.2	571	321.000	0.000000	0.000
ENSDART00000145298.2	671	421.000	0.000000	0.000
ENSDART00000145073.3	6993	6743.000	0.000000	0.000
ENSDART00000183944.1	6333	6083.000	0.000000	0.000
ENSDART00000137456.2	2413	2163.000	0.000000	0.000
ENSDART00000111952.4	9263	9013.000	0.000000	0.000
ENSDART00000193538.1	9402	9152.000	0.000000	0.000
ENSDART00000180093.1	9273	9023.000	0.323598	124.000
ENSDART00000146932.3	941	691.000	0.000000	0.000
ENSDART00000140178.3	1040	790.000	0.000000	0.000
ENSDART00000137582.2	622	372.000	0.000000	0.000
ENSDART00000170094.2	1789	1539.000	0.076501	5.000
ENSDART00000163331.2	6495	6245.000	0.102967	27.308
ENSDART00000164732.2	5391	5141.000	0.000000	0.000
ENSDART00000188322.1	5181	4931.000	0.000000	0.000
ENSDART00000157312.2	9208	8958.000	0.575663	219.000
ENSDART00000061106.5	3155	2905.000	1.272591	157.000
ENSDART00000156078.3	2609	2359.000	1.481626	148.433
ENSDART00000144282.2	3109	2859.000	0.494165	60.000
ENSDART00000179777.1	3754	3504.000	0.000000	0.000
ENSDART00000192457.1	3982	3732.000	0.000000	0.000
ENSDART00000053153.6	2323	2073.000	18.702835	1646.537
ENSDART00000174039.2	10874	10624.000	0.848879	383.000
ENSDART00000147817.3	10810	10560.000	0.000000	0.000
ENSDART00000144159.2	860	610.000	0.000000	0.000
ENSDART00000066712.3	1223	973.000	15.028445	621.000
ENSDART00000106209.4	847	597.000	0.000000	0.000
ENSDART00000142566.2	618	368.000	0.000000	0.000
ENSDART00000048430.6	1469	1219.000	0.000000	0.000
ENSDART00000135659.2	1246	996.000	1.159458	49.043
ENSDART00000137878.3	788	538.000	0.000000	0.000
ENSDART00000003978.9	1410	1160.000	3.378701	166.446
ENSDART00000146079.2	755	505.000	0.000000	0.000
ENSDART00000182050.1	5117	4867.000	0.107759	22.273
ENSDART00000017393.9	2096	1846.000	0.140312	11.000
ENSDART00000192896.1	2942	2692.000	0.000000	0.000
ENSDART00000056830.6	2622	2372.000	0.000000	0.000
ENSDART00000128456.4	2663	2413.000	0.351302	36.000
ENSDART00000149542.2	561	311.000	0.000000	0.000
ENSDART00000162469.2	1352	1102.000	0.000000	0.000
ENSDART00000131856.3	1516	1266.000	0.000000	0.000
ENSDART00000078747.7	4619	4369.000	1.094481	203.074
ENSDART00000130424.4	1767	1517.000	0.000000	0.000
ENSDART00000078757.5	1791	1541.000	0.000000	0.000
ENSDART00000044719.7	852	602.000	0.000000	0.000
ENSDART00000078721.3	900	650.000	0.067986	1.877
ENSDART00000130957.4	791	541.000	0.000000	0.000
ENSDART00000139218.3	867	617.000	0.000000	0.000
ENSDART00000130101.4	777	527.000	1.418902	31.756
ENSDART00000137220.3	911	661.000	0.000000	0.000
ENSDART00000133065.3	856	606.000	0.000000	0.000
ENSDART00000147348.3	880	630.000	0.000000	0.000
ENSDART00000136863.3	925	675.000	0.458129	13.133
ENSDART00000131870.3	2119	1869.000	0.000000	0.000
ENSDART00000078720.7	780	530.000	0.000000	0.000
ENSDART00000078740.6	1322	1072.000	1.377062	62.692
ENSDART00000078759.4	2191	1941.000	0.000000	0.000
ENSDART00000192972.1	1745	1495.000	0.000000	0.000
ENSDART00000178372.2	2507	2257.000	0.000000	0.000
ENSDART00000188182.1	1592	1342.000	0.025921	1.477
ENSDART00000171079.2	1513	1246.000	0.000000	0.000
ENSDART00000164810.2	6472	6222.000	0.113776	30.064
ENSDART00000192069.1	4287	4037.000	0.000000	0.000
ENSDART00000082327.6	2204	1954.000	1.204482	99.952
ENSDART00000168822.3	4220	3970.000	1.844887	311.046
ENSDART00000147592.2	2499	2249.000	0.000000	0.000
ENSDART00000140825.3	1393	1143.000	0.647405	31.426
ENSDART00000145306.3	397	147.000	0.000000	0.000
ENSDART00000136810.3	1024	774.000	0.000000	0.000
ENSDART00000139750.2	415	165.000	0.000000	0.000
ENSDART00000147503.2	493	243.000	0.000000	0.000
ENSDART00000135045.3	823	573.000	3.607092	87.776
ENSDART00000087070.7	4281	4031.000	0.655553	112.224
ENSDART00000124023.3	1248	998.000	0.000000	0.000
ENSDART00000133335.3	3388	3138.000	0.340186	45.335
ENSDART00000059965.6	2632	2382.000	0.209120	21.154
ENSDART00000153633.2	666	416.000	0.000000	0.000
ENSDART00000155282.2	747	497.000	0.830791	17.535
ENSDART00000087726.7	8478	8228.000	2.379495	831.465
ENSDART00000176012.2	1912	1662.000	0.000000	0.000
ENSDART00000150380.2	1428	1178.000	0.113509	5.679
ENSDART00000109644.3	2546	2296.000	0.615339	60.000
ENSDART00000159799.2	829	579.000	0.000000	0.000
ENSDART00000160500.2	957	707.000	0.000000	0.000
ENSDART00000060628.5	1742	1492.000	3.615473	229.086
ENSDART00000182396.1	2967	2717.000	0.872130	100.632
ENSDART00000140253.2	867	617.000	0.305309	8.000
ENSDART00000134741.2	3114	2864.000	0.008222	1.000
ENSDART00000111966.4	1698	1448.000	0.000000	0.000
ENSDART00000159564.2	1172	922.000	0.919405	36.000
ENSDART00000180783.1	624	374.000	0.000000	0.000
ENSDART00000136433.2	533	283.000	15.725724	189.000
ENSDART00000056048.6	830	580.000	7.183546	176.942
ENSDART00000184710.1	2442	2192.000	0.201535	18.761
ENSDART00000108535.4	6580	6330.000	0.029643	7.969
ENSDART00000142316.2	768	518.000	0.058631	1.290
ENSDART00000137783.3	1120	870.000	0.000000	0.000
ENSDART00000143957.2	824	574.000	1.125006	27.424
ENSDART00000103235.3	2094	1844.000	1.916730	150.102
ENSDART00000164757.3	4653	4403.000	0.102596	19.184
ENSDART00000151334.2	452	202.000	0.000000	0.000
ENSDART00000055500.5	2369	2119.000	0.000000	0.000
ENSDART00000080897.4	4262	4012.000	0.569306	97.000
ENSDART00000087444.6	1950	1700.000	1.357414	98.000
ENSDART00000128435.3	1814	1564.000	11.005656	731.000
ENSDART00000146856.4	861	611.000	0.000000	0.000
ENSDART00000140884.3	425	175.000	0.000000	0.000
ENSDART00000132949.4	1254	1004.000	0.000000	0.000
ENSDART00000183527.1	1311	1061.000	0.000000	0.000
ENSDART00000190238.1	819	569.000	0.000000	0.000
ENSDART00000113140.4	912	662.000	0.000000	0.000
ENSDART00000147923.2	4054	3804.000	0.000000	0.000
ENSDART00000137274.2	605	355.000	0.000000	0.000
ENSDART00000054690.7	2312	2062.000	0.000000	0.000
ENSDART00000135449.3	944	694.000	0.746446	22.000
ENSDART00000161486.2	2418	2168.000	3.080001	283.580
ENSDART00000057305.7	3279	3029.000	0.046643	6.000
ENSDART00000152402.2	1440	1190.000	0.000000	0.000
ENSDART00000023089.9	2572	2322.000	0.086768	8.556
ENSDART00000131019.3	3536	3286.000	6.846566	955.444
ENSDART00000100060.5	4846	4596.000	2.833221	553.000
ENSDART00000025509.7	2053	1803.000	0.000000	0.000
ENSDART00000152380.3	966	716.000	0.147829	4.495
ENSDART00000152778.2	630	380.000	0.000000	0.000
ENSDART00000132928.3	423	173.000	0.000000	0.000
ENSDART00000147105.3	2116	1866.000	34.923041	2767.505
ENSDART00000152811.3	661	411.000	0.000000	0.000
ENSDART00000030553.9	4298	4048.000	0.482128	82.883
ENSDART00000176774.2	5709	5459.000	0.514119	119.190
ENSDART00000150953.3	5721	5471.000	0.882689	205.087
ENSDART00000024453.10	6284	6034.000	1.935243	495.913
ENSDART00000138381.2	700	450.000	0.664861	12.706
ENSDART00000133721.3	2994	2744.000	1.444175	168.294
ENSDART00000178404.2	2160	1910.000	0.000000	0.000
ENSDART00000054426.5	772	522.000	0.000000	0.000
ENSDART00000134321.3	722	472.000	0.000000	0.000
ENSDART00000138680.2	426	176.000	0.000000	0.000
ENSDART00000179822.1	2501	2251.000	0.009477	0.906
ENSDART00000110790.4	4821	4571.000	1.988435	386.000
ENSDART00000164155.2	896	646.000	5.613368	154.000
ENSDART00000164001.2	648	398.000	0.000000	0.000
ENSDART00000136949.2	764	514.000	0.183245	4.000
ENSDART00000161578.2	2029	1779.000	0.680762	51.432
ENSDART00000190969.1	1995	1745.000	0.000000	0.000
ENSDART00000109283.3	678	428.000	0.000000	0.000
ENSDART00000191914.1	1037	787.000	0.000000	0.000
ENSDART00000137874.3	849	599.000	0.426550	10.851
ENSDART00000145178.2	842	592.000	1.800801	45.274
ENSDART00000137372.2	1414	1164.000	9.124543	451.054
ENSDART00000014058.8	2300	2050.000	14.574096	1268.821
ENSDART00000150719.3	6390	6140.000	1.200359	313.000
ENSDART00000188980.1	588	338.000	0.000000	0.000
ENSDART00000144196.2	386	136.000	0.000000	0.000
ENSDART00000112084.4	726	476.000	0.643090	13.000
ENSDART00000162723.2	804	554.000	0.385335	9.066
ENSDART00000159206.2	2881	2631.000	0.500600	55.934
ENSDART00000148119.2	829	579.000	2.114970	52.005
ENSDART00000133919.2	509	259.000	0.000000	0.000
ENSDART00000127277.4	2036	1786.000	0.000000	0.000
ENSDART00000189109.1	2356	2106.000	0.233952	20.924
ENSDART00000154037.3	2062	1812.000	3.392617	261.070
ENSDART00000133049.3	940	690.000	0.000000	0.000
ENSDART00000041026.8	1111	861.000	0.000000	0.000
ENSDART00000164768.2	882	632.000	0.000000	0.000
ENSDART00000181629.1	4197	3947.000	0.000000	0.000
ENSDART00000163261.2	6197	5947.000	1.235355	312.000
ENSDART00000158160.2	6254	6004.000	0.000000	0.000
ENSDART00000125759.3	4764	4514.000	0.667945	128.046
ENSDART00000037025.7	5196	4946.000	0.210279	44.169
ENSDART00000157474.2	5763	5513.000	1.212293	283.831
ENSDART00000097213.4	1041	791.000	0.476298	16.000
ENSDART00000128710.3	604	354.000	0.000000	0.000
ENSDART00000128023.3	536	286.000	0.000000	0.000
ENSDART00000085913.5	2689	2439.000	0.559953	58.000
ENSDART00000188241.1	2102	1852.000	0.000000	0.000
ENSDART00000138135.2	1344	1094.000	2.668945	124.000
ENSDART00000081183.4	3381	3131.000	0.842307	112.000
ENSDART00000144394.3	1237	987.000	1.407570	59.000
ENSDART00000158624.2	406	156.000	1.056595	7.000
ENSDART00000188867.1	177	6.769	0.000000	0.000
ENSDART00000081741.4	1822	1572.000	2.516472	168.000
ENSDART00000143652.2	1562	1312.000	0.376895	21.000
ENSDART00000172811.2	1526	1276.000	0.000000	0.000
ENSDART00000056893.5	3305	3055.000	0.963464	125.000
ENSDART00000132120.2	765	515.000	0.000000	0.000
ENSDART00000134488.3	1902	1652.000	4.387024	307.783
ENSDART00000138605.3	300	51.326	0.000000	0.000
ENSDART00000192234.1	813	563.000	0.552783	13.217
ENSDART00000145700.2	603	353.000	0.136317	2.044
ENSDART00000135775.2	658	408.000	0.562785	9.751
ENSDART00000139849.2	894	644.000	0.299983	8.204
ENSDART00000049045.8	2066	1816.000	0.622387	48.000
ENSDART00000133158.2	863	613.000	0.000000	0.000
ENSDART00000152775.2	739	489.000	0.000000	0.000
ENSDART00000021394.11	3562	3312.000	0.277274	39.000
ENSDART00000152516.2	1440	1190.000	0.000000	0.000
ENSDART00000160588.2	1555	1305.000	0.126306	7.000
ENSDART00000153968.3	3206	2956.000	0.015932	2.000
ENSDART00000181095.1	570	320.000	0.000000	0.000
ENSDART00000054689.5	2086	1836.000	3.918168	305.506
ENSDART00000137131.3	12260	12010.000	0.001961	1.000
ENSDART00000141957.2	557	307.000	0.000000	0.000
ENSDART00000026924.10	2031	1781.000	0.000000	0.000
ENSDART00000045210.7	1563	1313.000	7.635055	425.737
ENSDART00000135746.2	529	279.000	0.000000	0.000
ENSDART00000187261.1	5705	5455.000	0.166052	38.468
ENSDART00000054442.6	909	659.000	10.858450	303.891
ENSDART00000145661.2	316	66.291	0.483920	1.362
ENSDART00000114136.4	2639	2389.000	0.473108	48.000
ENSDART00000155385.3	2275	2025.000	2.267487	195.000
ENSDART00000113867.4	2016	1766.000	0.000000	0.000
ENSDART00000174009.3	10696	10446.000	0.244185	108.326
ENSDART00000084070.6	3546	3296.000	0.000000	0.000
ENSDART00000145147.4	7639	7379.000	0.309535	97.000
ENSDART00000040627.6	7358	7108.000	0.000000	0.000
ENSDART00000163958.2	8423	8173.000	0.083406	28.950
ENSDART00000131165.3	3777	3527.000	0.000000	0.000
ENSDART00000140144.2	790	540.000	0.187342	4.296
ENSDART00000148505.2	684	434.000	0.000000	0.000
ENSDART00000085021.6	1684	1434.000	4.018012	244.695
ENSDART00000132932.2	875	625.000	0.301729	8.009
ENSDART00000036421.7	1816	1566.000	0.725418	48.244
ENSDART00000148075.3	3625	3375.000	2.165894	310.439
ENSDART00000140780.2	1159	909.000	0.000000	0.000
ENSDART00000148268.2	5205	4955.000	0.042004	8.839
ENSDART00000188384.1	9273	9023.000	0.085671	32.828
ENSDART00000141513.3	2099	1849.000	0.114615	9.000
ENSDART00000191104.1	900	650.000	0.000000	0.000
ENSDART00000188682.1	1050	800.000	0.000000	0.000
ENSDART00000110783.5	2741	2491.000	1.200456	126.994
ENSDART00000115227.2	2158	1908.000	0.061774	5.006
ENSDART00000010998.9	3792	3542.000	0.000000	0.000
ENSDART00000145340.2	560	310.000	0.000000	0.000
ENSDART00000186977.1	4208	3958.000	0.000000	0.000
ENSDART00000169387.2	3855	3605.000	0.000000	0.000
ENSDART00000190363.1	3449	3199.000	0.000000	0.000
ENSDART00000157496.2	866	616.000	0.196932	5.152
ENSDART00000192904.1	3563	3313.000	0.000000	0.000
ENSDART00000136070.3	2574	2324.000	0.000000	0.000
ENSDART00000141246.2	2544	2294.000	0.000000	0.000
ENSDART00000089963.6	973	723.000	4.298679	131.989
ENSDART00000061617.6	1555	1305.000	3.291144	182.399
ENSDART00000188104.1	4652	4402.000	0.404912	75.696
ENSDART00000169055.2	1075	825.000	0.117222	4.107
ENSDART00000007842.9	912	662.000	25.538874	718.000
ENSDART00000146997.2	863	613.000	0.000000	0.000
ENSDART00000178291.2	936	686.000	0.000000	0.000
ENSDART00000017052.9	2863	2613.000	10.399242	1154.000
ENSDART00000017755.4	2038	1788.000	0.763828	58.000
ENSDART00000047876.7	430	180.000	0.000000	0.000
ENSDART00000132405.4	2866	2616.000	0.514367	57.145
ENSDART00000164936.2	4252	4002.000	0.249703	42.439
ENSDART00000144812.3	3831	3581.000	0.000000	0.000
ENSDART00000065122.6	4128	3878.000	0.364977	60.109
ENSDART00000182709.1	3816	3566.000	0.010596	1.605
ENSDART00000109703.4	8669	8419.000	0.796101	284.638
ENSDART00000156780.3	5445	5195.000	0.000000	0.000
ENSDART00000080691.6	2515	2265.000	0.000000	0.000
ENSDART00000053844.7	783	533.000	0.000000	0.000
ENSDART00000160480.3	3376	3126.000	0.000000	0.000
ENSDART00000154501.3	4033	3783.000	0.000000	0.000
ENSDART00000188470.1	2166	1916.000	0.000000	0.000
ENSDART00000111981.4	3894	3644.000	0.000000	0.000
ENSDART00000142244.3	1942	1692.000	9.679889	695.561
ENSDART00000144930.2	745	495.000	0.000000	0.000
ENSDART00000141895.2	2786	2536.000	0.415627	44.763
ENSDART00000193914.1	2202	1952.000	0.000000	0.000
ENSDART00000142546.2	1591	1341.000	1.597894	91.000
ENSDART00000054440.7	2139	1889.000	4.898870	393.000
ENSDART00000145053.2	519	269.000	0.000000	0.000
ENSDART00000057174.7	3433	3183.000	17.103559	2312.000
ENSDART00000054209.7	378	128.000	0.735843	4.000
ENSDART00000193973.1	390	140.000	0.000000	0.000
ENSDART00000151314.3	2531	2281.000	0.598740	58.000
ENSDART00000170566.2	822	572.000	0.000000	0.000
ENSDART00000148840.2	13967	13717.000	0.073815	43.000
ENSDART00000104525.5	12831	12581.000	0.000000	0.000
ENSDART00000143657.3	1570	1320.000	3.890033	218.068
ENSDART00000169911.2	1568	1318.000	0.000000	0.000
ENSDART00000137543.2	3379	3129.000	3.055611	406.040
ENSDART00000186917.1	1406	1156.000	0.000000	0.000
ENSDART00000171645.2	869	619.000	0.038040	1.000
ENSDART00000139593.2	7868	7618.000	0.442008	143.000
ENSDART00000188301.1	6774	6524.000	0.000000	0.000
ENSDART00000184192.1	6708	6458.000	0.000000	0.000
ENSDART00000191073.1	6738	6488.000	0.000000	0.000
ENSDART00000015664.10	6789	6539.000	0.000000	0.000
ENSDART00000146697.3	374	124.000	0.000000	0.000
ENSDART00000175182.2	551	301.000	0.000000	0.000
ENSDART00000066384.5	590	340.000	6638.220925	95850.709
ENSDART00000168946.2	1047	797.000	1.299959	44.000
ENSDART00000144381.3	7938	7688.000	1.436127	468.890
ENSDART00000149093.3	1600	1350.000	0.161628	9.266
ENSDART00000100514.5	1366	1116.000	0.147696	7.000
ENSDART00000109134.3	3335	3085.000	0.251880	33.000
ENSDART00000134842.2	602	352.000	0.000000	0.000
ENSDART00000046443.7	4452	4202.000	1.132497	202.096
ENSDART00000061098.6	4308	4058.000	0.000000	0.000
ENSDART00000152316.2	3300	3050.000	0.015441	2.000
ENSDART00000054208.8	1283	1033.000	10.892861	477.867
ENSDART00000171989.2	185	7.404	9.964504	3.133
ENSDART00000045099.7	1796	1546.000	10.622618	697.438
ENSDART00000141887.2	654	404.000	0.091028	1.562
ENSDART00000100214.5	5724	5474.000	3.695078	859.000
ENSDART00000154173.2	462	212.000	0.000000	0.000
ENSDART00000064992.7	631	381.000	0.139594	2.259
ENSDART00000141711.2	632	382.000	0.000000	0.000
ENSDART00000127331.3	2390	2140.000	1.152496	104.741
ENSDART00000134417.4	1728	1478.000	0.079658	5.000
ENSDART00000172305.2	881	631.000	4.310840	115.520
ENSDART00000159043.2	399	149.000	0.000000	0.000
ENSDART00000052521.6	3905	3655.000	0.347920	54.005
ENSDART00000150020.2	486	236.000	0.199600	2.000
ENSDART00000066383.6	585	335.000	428.827153	6100.870
ENSDART00000149920.3	694	444.000	313.347296	5908.451
ENSDART00000062684.7	3470	3220.000	0.367518	50.257
ENSDART00000132281.2	170	6.284	3.747282	1.000
ENSDART00000158595.2	3669	3419.000	1.315435	191.000
ENSDART00000165733.2	801	551.000	0.000000	0.000
ENSDART00000168776.2	857	607.000	0.000000	0.000
ENSDART00000164045.2	2247	1997.000	0.000000	0.000
ENSDART00000122031.3	754	504.000	0.000000	0.000
ENSDART00000151675.3	782	532.000	1.036075	23.408
ENSDART00000151625.3	1776	1526.000	32.367924	2097.655
ENSDART00000151027.3	1127	877.000	0.481590	17.937
ENSDART00000153788.2	408	158.000	3.427725	23.000
ENSDART00000088904.6	1463	1213.000	2.775943	143.000
ENSDART00000169595.2	1030	780.000	0.000000	0.000
ENSDART00000167548.2	567	317.000	0.371404	5.000
ENSDART00000142235.3	3126	2876.000	0.097730	11.937
ENSDART00000183588.1	5131	4881.000	0.072669	15.063
ENSDART00000155166.3	2377	2127.000	0.024088	2.176
ENSDART00000098146.5	2890	2640.000	0.000000	0.000
ENSDART00000153836.2	493	243.000	0.000000	0.000
ENSDART00000157037.2	528	278.000	0.000000	0.000
ENSDART00000158796.3	491	241.000	6.155436	63.000
ENSDART00000152836.3	2126	1876.000	0.000000	0.000
ENSDART00000138226.3	2355	2105.000	0.794221	71.000
ENSDART00000134121.2	4937	4687.000	2.254560	448.768
ENSDART00000183661.1	1131	881.000	0.113124	4.232
ENSDART00000058256.6	1781	1531.000	0.114572	7.449
ENSDART00000139429.2	866	616.000	0.135726	3.551
ENSDART00000153328.2	531	281.000	0.000000	0.000
ENSDART00000076700.6	1557	1307.000	0.000000	0.000
ENSDART00000169222.2	1733	1483.000	0.000000	0.000
ENSDART00000132568.2	512	262.000	0.000000	0.000
ENSDART00000078771.5	1331	1081.000	0.000000	0.000
ENSDART00000185870.1	1233	983.000	0.000000	0.000
ENSDART00000125230.3	3798	3548.000	0.710695	107.086
ENSDART00000022163.9	3767	3502.000	0.214588	31.914
ENSDART00000152793.2	805	555.000	0.000000	0.000
ENSDART00000152733.2	354	104.002	0.000000	0.000
ENSDART00000152630.2	865	615.000	0.000000	0.000
ENSDART00000167379.2	316	66.291	0.000000	0.000
ENSDART00000167717.2	414	164.000	0.000000	0.000
ENSDART00000153418.2	412	162.000	0.000000	0.000
ENSDART00000152876.2	10580	10330.000	0.099390	43.602
ENSDART00000153272.2	708	458.000	0.000000	0.000
ENSDART00000152926.2	127	4.263	0.000000	0.000
ENSDART00000180807.1	12248	11998.000	0.153862	78.398
ENSDART00000108787.5	1593	1343.000	34.592851	1973.000
ENSDART00000122011.3	2782	2532.000	0.000000	0.000
ENSDART00000144115.3	1882	1632.000	0.317559	22.009
ENSDART00000173597.2	2460	2210.000	0.000000	0.000
ENSDART00000170838.2	1286	1036.000	0.000000	0.000
ENSDART00000103752.5	2260	2010.000	0.011715	1.000
ENSDART00000189107.1	2124	1874.000	0.000000	0.000
ENSDART00000153361.2	867	617.000	3.014930	79.000
ENSDART00000154953.3	796	546.000	0.000000	0.000
ENSDART00000129357.3	1254	1004.000	0.000000	0.000
ENSDART00000146257.2	704	454.000	0.355374	6.852
ENSDART00000132514.3	529	279.000	0.000000	0.000
ENSDART00000109065.4	1941	1691.000	173.436531	12455.148
ENSDART00000138274.3	741	491.000	0.000000	0.000
ENSDART00000166071.2	1872	1622.000	7.665109	528.000
ENSDART00000158913.2	1900	1650.000	0.675806	47.356
ENSDART00000168820.2	2265	2015.000	0.030903	2.644
ENSDART00000139088.3	622	372.000	76.083325	1201.980
ENSDART00000056935.4	633	383.000	16.047625	261.020
ENSDART00000139547.3	661	411.000	0.000000	0.000
ENSDART00000035447.8	1871	1621.000	0.734861	50.589
ENSDART00000183632.1	1734	1484.000	0.000000	0.000
ENSDART00000193590.1	2286	2036.000	0.131976	11.411
ENSDART00000142441.2	857	607.000	0.148677	3.833
ENSDART00000136715.2	198	8.670	0.000000	0.000
ENSDART00000139577.2	2359	2109.000	0.000000	0.000
ENSDART00000100937.6	3623	3373.000	3.407907	488.167
ENSDART00000137770.2	700	450.000	0.130292	2.490
ENSDART00000141339.4	3596	3346.000	0.014064	1.998
ENSDART00000166019.2	3625	3375.000	0.057961	8.308
ENSDART00000158639.2	1142	892.000	0.415047	15.723
ENSDART00000133153.2	972	722.000	0.000000	0.000
ENSDART00000110064.4	2408	2158.000	3.426206	314.000
ENSDART00000082082.5	2622	2372.000	10.393631	1047.000
ENSDART00000022725.9	3479	3229.000	0.072923	10.000
ENSDART00000154585.2	855	605.000	0.000000	0.000
ENSDART00000104576.5	1403	1153.000	20.667431	1012.000
ENSDART00000104599.5	536	286.000	0.000000	0.000
ENSDART00000155747.2	1781	1531.000	0.123041	8.000
ENSDART00000131828.2	1352	1102.000	0.000000	0.000
ENSDART00000156262.2	794	544.000	0.000000	0.000
ENSDART00000005355.8	1161	911.000	14.874175	575.461
ENSDART00000156520.2	957	707.000	0.106335	3.193
ENSDART00000154229.3	958	708.000	0.111288	3.346
ENSDART00000052090.4	1774	1524.000	4.455812	288.388
ENSDART00000105932.6	3620	3370.000	0.081768	11.702
ENSDART00000110670.4	3036	2786.000	0.498662	59.000
ENSDART00000139121.2	840	590.000	0.000000	0.000
ENSDART00000139620.3	3922	3672.000	0.000000	0.000
ENSDART00000111899.3	3670	3420.000	0.000000	0.000
ENSDART00000110996.3	3484	3234.000	0.000000	0.000
ENSDART00000113352.5	3689	3439.000	0.000000	0.000
ENSDART00000145353.2	805	555.000	0.000000	0.000
ENSDART00000146194.3	814	564.000	0.000000	0.000
ENSDART00000136134.2	603	353.000	6.470869	97.007
ENSDART00000031665.9	1208	958.000	115.830270	4712.510
ENSDART00000136868.2	555	305.000	7.325238	94.883
ENSDART00000123986.4	1206	956.000	0.975393	39.601
ENSDART00000169634.2	1177	927.000	1.600280	63.000
ENSDART00000055317.6	3097	2847.000	10.454298	1264.000
ENSDART00000055139.6	3113	2863.000	0.000000	0.000
ENSDART00000105952.4	1148	898.000	17.870875	681.533
ENSDART00000184145.1	1872	1622.000	0.000000	0.000
ENSDART00000141420.2	3196	2946.000	0.159857	20.000
ENSDART00000185478.1	1269	1019.000	0.000000	0.000
ENSDART00000154465.3	1131	881.000	0.000000	0.000
ENSDART00000027428.9	3603	3353.000	0.000000	0.000
ENSDART00000187471.1	4302	4052.000	0.000000	0.000
ENSDART00000180282.1	3545	3295.000	1.086234	152.000
ENSDART00000138610.2	566	316.000	0.000000	0.000
ENSDART00000003752.9	2129	1879.000	29.938129	2389.000
ENSDART00000147289.3	771	521.000	0.000000	0.000
ENSDART00000134538.3	570	320.000	0.000000	0.000
ENSDART00000159486.2	460	210.000	34.030916	303.499
ENSDART00000192037.1	1234	984.000	1.208475	50.501
ENSDART00000163578.2	5111	4861.000	0.424102	87.551
ENSDART00000161851.2	538	288.000	0.000000	0.000
ENSDART00000164515.2	3443	3193.000	0.049702	6.740
ENSDART00000149050.3	718	468.000	0.000000	0.000
ENSDART00000148506.3	968	718.000	0.000000	0.000
ENSDART00000110522.5	2060	1810.000	0.000000	0.000
ENSDART00000149434.3	561	311.000	0.000000	0.000
ENSDART00000175403.2	4209	3959.000	0.378566	63.649
ENSDART00000132670.3	879	629.000	2.822848	75.405
ENSDART00000104504.5	1363	1113.000	6.837907	323.209
ENSDART00000142978.4	3465	3215.000	0.033540	4.579
ENSDART00000091512.6	4624	4374.000	2.998126	556.921
ENSDART00000189631.1	2175	1925.000	0.013548	1.108
ENSDART00000142748.2	3832	3582.000	0.000000	0.000
ENSDART00000135692.2	1584	1334.000	0.000000	0.000
ENSDART00000088603.4	5229	4979.000	0.000000	0.000
ENSDART00000078807.4	1453	1193.000	0.453965	23.000
ENSDART00000141410.2	536	286.000	0.000000	0.000
ENSDART00000129356.3	2542	2292.000	1.006808	98.000
ENSDART00000191651.1	2137	1887.000	0.000000	0.000
ENSDART00000150310.4	3338	3088.000	0.015921	2.088
ENSDART00000187588.1	2797	2547.000	0.000000	0.000
ENSDART00000148674.3	752	502.000	0.000000	0.000
ENSDART00000150127.2	628	378.000	0.890999	14.303
ENSDART00000148522.3	915	665.000	1.524308	43.049
ENSDART00000148536.2	2066	1816.000	1.019784	78.648
ENSDART00000065138.6	3273	3023.000	4.126918	529.820
ENSDART00000146352.3	760	510.000	0.000000	0.000
ENSDART00000028018.11	2185	1935.000	15.396980	1265.264
ENSDART00000139705.2	933	683.000	0.000000	0.000
ENSDART00000150433.2	942	692.000	1.352107	39.736
ENSDART00000055623.6	525	275.000	2.362520	27.591
ENSDART00000150491.2	201	9.012	8.984818	3.439
ENSDART00000134864.2	3868	3618.000	1.976925	303.755
ENSDART00000192852.1	7834	7584.000	0.034914	11.245
ENSDART00000109070.4	3554	3304.000	0.000000	0.000
ENSDART00000182002.1	7482	7232.000	0.000000	0.000
ENSDART00000147305.2	844	594.000	0.000000	0.000
ENSDART00000135118.3	3648	3398.000	0.013859	2.000
ENSDART00000040346.6	2782	2532.000	0.000000	0.000
ENSDART00000066385.5	760	510.000	36.034641	780.468
ENSDART00000140480.3	192	8.045	20.810732	7.110
ENSDART00000123665.3	1294	1044.000	71.410881	3166.136
ENSDART00000081062.5	4609	4359.000	0.472425	87.455
ENSDART00000050130.6	3052	2802.000	0.111368	13.252
ENSDART00000043801.7	1163	913.000	0.000000	0.000
ENSDART00000134775.2	3378	3128.000	0.000000	0.000
ENSDART00000114272.3	2767	2517.000	4.303382	460.000
ENSDART00000129638.3	797	547.000	0.000000	0.000
ENSDART00000160937.2	1609	1359.000	0.074581	4.304
ENSDART00000139262.2	1249	999.000	0.054941	2.331
ENSDART00000149859.2	2056	1806.000	0.000000	0.000
ENSDART00000087960.6	1629	1379.000	0.000000	0.000
ENSDART00000154214.3	734	484.000	0.000000	0.000
ENSDART00000154135.3	554	304.000	0.000000	0.000
ENSDART00000155735.3	2635	2385.000	1.293356	131.000
ENSDART00000153382.2	909	659.000	0.099652	2.789
ENSDART00000153075.2	820	570.000	0.000000	0.000
ENSDART00000025862.11	4042	3792.000	1.703362	274.309
ENSDART00000124919.4	870	620.000	0.000000	0.000
ENSDART00000153083.2	915	665.000	0.145986	4.123
ENSDART00000153331.2	871	621.000	0.000000	0.000
ENSDART00000171184.3	4689	4439.000	0.539895	101.779
ENSDART00000135097.2	526	276.000	0.000000	0.000
ENSDART00000164621.2	628	378.000	0.000000	0.000
ENSDART00000169119.2	1800	1550.000	0.000000	0.000
ENSDART00000163735.2	6116	5866.000	0.139784	34.823
ENSDART00000169129.2	763	513.000	0.000000	0.000
ENSDART00000164297.2	712	462.000	0.000000	0.000
ENSDART00000110748.5	627	377.000	4.247201	68.000
ENSDART00000156454.3	3809	3559.000	0.000000	0.000
ENSDART00000124293.3	1386	1136.000	0.000000	0.000
ENSDART00000150439.3	3287	3037.000	0.000000	0.000
ENSDART00000181450.1	4333	4083.000	0.152655	26.470
ENSDART00000058910.6	2561	2311.000	0.000000	0.000
ENSDART00000147437.2	455	205.000	0.000000	0.000
ENSDART00000054867.6	1866	1616.000	9.699812	665.686
ENSDART00000140260.3	865	615.000	0.324617	8.478
ENSDART00000148224.3	879	629.000	0.068721	1.836
ENSDART00000153073.2	867	617.000	0.000000	0.000
ENSDART00000020667.9	3822	3572.000	1.905117	289.000
ENSDART00000155016.2	6619	6369.000	0.272081	73.593
ENSDART00000137566.2	455	205.000	0.000000	0.000
ENSDART00000020663.9	1942	1692.000	1.224666	88.000
ENSDART00000135034.2	1045	795.000	0.000000	0.000
ENSDART00000188242.1	6228	5978.000	2.313699	587.391
ENSDART00000159841.2	1641	1391.000	0.264163	15.605
ENSDART00000046802.7	1827	1577.000	2.325299	155.731
ENSDART00000067604.6	3317	3067.000	1.732785	225.696
ENSDART00000081054.3	2558	2308.000	1.455095	142.624
ENSDART00000192356.1	2804	2554.000	0.334136	36.242
ENSDART00000152672.3	620	370.000	0.000000	0.000
ENSDART00000152806.2	769	519.000	0.000000	0.000
ENSDART00000106163.5	2006	1756.000	0.000000	0.000
ENSDART00000124562.3	3024	2774.000	0.000000	0.000
ENSDART00000062952.5	2321	2071.000	0.131033	11.525
ENSDART00000121789.3	2281	2031.000	0.000000	0.000
ENSDART00000193712.1	1908	1658.000	0.000000	0.000
ENSDART00000191681.1	5235	4985.000	0.060925	12.898
ENSDART00000152507.3	1155	905.000	0.000000	0.000
ENSDART00000170677.2	1933	1683.000	0.000000	0.000
ENSDART00000161004.2	1336	1086.000	0.000000	0.000
ENSDART00000108601.4	2307	2057.000	0.366312	32.000
ENSDART00000187878.1	1737	1487.000	0.000000	0.000
ENSDART00000151673.2	2051	1801.000	0.261488	20.000
ENSDART00000158633.2	1470	1220.000	0.618537	32.047
ENSDART00000171287.2	1393	1143.000	0.000000	0.000
ENSDART00000165769.2	1407	1157.000	2.135974	104.953
ENSDART00000141958.2	1931	1681.000	0.000000	0.000
ENSDART00000114959.4	3489	3239.000	0.000000	0.000
ENSDART00000159918.2	377	127.000	2.376525	12.818
ENSDART00000017917.10	1045	795.000	0.637643	21.528
ENSDART00000171702.2	2670	2420.000	0.000000	0.000
ENSDART00000133947.2	516	266.000	0.000000	0.000
ENSDART00000158144.2	3051	2801.000	0.000000	0.000
ENSDART00000171476.2	3069	2819.000	0.000000	0.000
ENSDART00000166550.2	2972	2722.000	0.000000	0.000
ENSDART00000105418.6	2948	2698.000	0.000000	0.000
ENSDART00000105417.5	5946	5696.000	0.000000	0.000
ENSDART00000171054.2	3616	3366.000	0.000000	0.000
ENSDART00000161010.2	3625	3375.000	0.000000	0.000
ENSDART00000140204.2	864	614.000	0.000000	0.000
ENSDART00000101629.5	1861	1611.000	0.000000	0.000
ENSDART00000171179.2	1396	1146.000	0.123283	6.000
ENSDART00000079695.5	1984	1734.000	0.266990	19.661
ENSDART00000134503.2	887	637.000	0.000000	0.000
ENSDART00000024296.8	2335	2085.000	3.297707	292.000
ENSDART00000149066.3	1464	1214.000	0.000000	0.000
ENSDART00000188845.1	3148	2898.000	0.379563	46.714
ENSDART00000087036.6	1580	1330.000	1.041656	58.836
ENSDART00000164892.2	1133	883.000	0.000000	0.000
ENSDART00000188616.1	1285	1035.000	0.000000	0.000
ENSDART00000081069.5	637	387.000	0.000000	0.000
ENSDART00000124346.4	8776	8526.000	11.436421	4140.952
ENSDART00000103753.5	3022	2772.000	0.017792	2.095
ENSDART00000191233.1	135	4.547	0.000000	0.000
ENSDART00000122256.3	1231	981.000	0.000000	0.000
ENSDART00000077089.7	2198	1948.000	5.874658	486.000
ENSDART00000165920.3	1368	1118.000	0.000000	0.000
ENSDART00000164166.2	4849	4599.000	0.849924	166.000
ENSDART00000135267.3	1060	810.000	4.332405	149.032
ENSDART00000090200.6	2221	1971.000	8.052089	674.000
ENSDART00000139452.2	1993	1743.000	0.000000	0.000
ENSDART00000018934.9	2112	1862.000	0.000000	0.000
ENSDART00000173285.2	660	410.000	0.000000	0.000
ENSDART00000133442.2	814	564.000	0.000000	0.000
ENSDART00000131798.3	567	317.000	0.117676	1.584
ENSDART00000147521.4	1318	1068.000	0.026612	1.207
ENSDART00000141815.2	870	620.000	0.000000	0.000
ENSDART00000047050.8	1976	1726.000	9.478630	694.786
ENSDART00000173047.2	895	645.000	2.813500	77.068
ENSDART00000127479.3	1545	1295.000	0.000000	0.000
ENSDART00000184315.1	1290	1040.000	0.000000	0.000
ENSDART00000146468.3	2100	1850.000	0.812951	63.871
ENSDART00000110699.4	2898	2648.000	0.023130	2.601
ENSDART00000148685.3	7503	7253.000	0.000000	0.000
ENSDART00000042413.5	7297	7047.000	0.000000	0.000
ENSDART00000191167.1	7450	7200.000	0.019622	6.000
ENSDART00000130356.3	1126	876.000	0.000000	0.000
ENSDART00000109585.4	1461	1211.000	1.073321	55.200
ENSDART00000135724.3	786	536.000	0.000000	0.000
ENSDART00000041858.7	1488	1238.000	9.795393	515.000
ENSDART00000148834.3	3050	2800.000	0.000000	0.000
ENSDART00000109439.5	939	689.000	0.000000	0.000
ENSDART00000173014.2	1422	1172.000	0.000000	0.000
ENSDART00000163752.2	3033	2783.000	0.010664	1.260
ENSDART00000160003.2	711	461.000	0.000000	0.000
ENSDART00000165405.2	456	206.000	3.795288	33.203
ENSDART00000166864.2	761	511.000	59.664512	1294.797
ENSDART00000156501.2	2759	2509.000	1.698786	181.011
ENSDART00000081386.6	2213	1963.000	0.000000	0.000
ENSDART00000004848.7	2302	2052.000	0.183602	16.000
ENSDART00000111472.3	9167	8917.000	0.126753	48.000
ENSDART00000093269.4	1370	1120.000	0.000000	0.000
ENSDART00000141364.2	1668	1418.000	0.000000	0.000
ENSDART00000113737.4	1884	1634.000	0.000000	0.000
ENSDART00000133092.2	975	725.000	0.000000	0.000
ENSDART00000057299.7	1161	911.000	0.387711	15.000
ENSDART00000033188.5	3627	3377.000	35.588927	5104.000
ENSDART00000081544.6	2996	2746.000	7.489036	873.356
ENSDART00000167684.2	588	338.000	0.000000	0.000
ENSDART00000190853.1	1574	1324.000	0.000000	0.000
ENSDART00000188314.1	2794	2544.000	0.394532	42.625
ENSDART00000020550.6	1677	1427.000	30.930260	1874.443
ENSDART00000136628.2	809	559.000	0.166366	3.949
ENSDART00000138549.2	682	432.000	0.000000	0.000
ENSDART00000186240.1	4271	4021.000	0.792837	135.389
ENSDART00000051532.5	1875	1625.000	2.608281	180.000
ENSDART00000147672.5	663	413.000	0.000000	0.000
ENSDART00000163584.2	2050	1800.000	0.050538	3.863
ENSDART00000080563.5	3269	3019.000	0.016665	2.137
ENSDART00000139874.2	604	354.000	50.885431	765.000
ENSDART00000065057.7	2440	2190.000	0.623619	58.000
ENSDART00000023306.8	1583	1333.000	8.337717	472.000
ENSDART00000134856.2	748	498.000	0.000000	0.000
ENSDART00000027014.6	2048	1798.000	16.704598	1275.529
ENSDART00000185744.1	4751	4501.000	1.236596	236.375
ENSDART00000006013.9	3820	3570.000	0.155434	23.566
ENSDART00000037894.10	2020	1770.000	0.572045	43.000
ENSDART00000173700.2	1443	1193.000	0.473742	24.002
ENSDART00000132084.2	1538	1288.000	0.000000	0.000
ENSDART00000160057.3	5600	5350.000	1.490626	338.678
ENSDART00000100751.3	648	398.000	0.000000	0.000
ENSDART00000149895.4	3387	3137.000	0.000000	0.000
ENSDART00000148563.2	985	735.000	0.000000	0.000
ENSDART00000173665.2	1693	1443.000	0.877614	53.782
ENSDART00000176951.2	2961	2711.000	0.000000	0.000
ENSDART00000098632.5	4795	4545.000	0.006312	1.218
ENSDART00000104317.5	6011	5761.000	0.600717	146.971
ENSDART00000064343.5	1136	886.000	0.319683	12.029
ENSDART00000126950.4	3171	2921.000	2.071233	256.936
ENSDART00000140197.2	521	271.000	2.970167	34.183
ENSDART00000184987.1	2808	2558.000	0.000000	0.000
ENSDART00000184421.1	5052	4802.000	0.000000	0.000
ENSDART00000181286.1	2877	2627.000	0.000000	0.000
ENSDART00000134448.3	2784	2534.000	0.037170	4.000
ENSDART00000147062.2	404	154.000	0.000000	0.000
ENSDART00000110260.4	2361	2111.000	0.000000	0.000
ENSDART00000076479.6	2039	1789.000	4.685705	356.000
ENSDART00000173578.2	1358	1108.000	1.011290	47.586
ENSDART00000075116.5	1223	973.000	1.897599	78.412
ENSDART00000139650.3	465	215.000	0.000000	0.000
ENSDART00000033848.9	5076	4826.000	0.000000	0.000
ENSDART00000158709.2	2007	1757.000	0.335045	25.000
ENSDART00000089713.5	3604	3354.000	1.249661	178.000
ENSDART00000132687.2	1282	1032.000	0.798590	35.000
ENSDART00000185313.1	1492	1242.000	0.000000	0.000
ENSDART00000155020.3	2977	2727.000	0.017270	2.000
ENSDART00000155192.2	833	583.000	0.000000	0.000
ENSDART00000191021.1	315	65.324	0.000000	0.000
ENSDART00000174268.2	1694	1444.000	0.936077	57.404
ENSDART00000174257.2	946	696.000	0.000000	0.000
ENSDART00000132884.2	2667	2417.000	2.352474	241.472
ENSDART00000180820.1	1078	828.000	0.043464	1.528
ENSDART00000140894.2	835	585.000	0.966030	24.000
ENSDART00000146604.2	621	371.000	0.000000	0.000
ENSDART00000146350.3	2247	1997.000	0.122973	10.429
ENSDART00000142564.3	610	360.000	0.000000	0.000
ENSDART00000139778.3	621	371.000	0.226633	3.571
ENSDART00000061753.5	1972	1722.000	0.000000	0.000
ENSDART00000165598.2	1588	1338.000	0.000000	0.000
ENSDART00000153704.2	3489	3239.000	0.007270	1.000
ENSDART00000132555.3	6433	6183.000	0.747286	196.223
ENSDART00000084512.7	3472	3222.000	0.096541	13.210
ENSDART00000151418.3	1799	1549.000	12.373796	813.990
ENSDART00000151112.3	1793	1543.000	0.000000	0.000
ENSDART00000108636.4	1311	1061.000	0.000000	0.000
ENSDART00000062066.5	4764	4514.000	2.372908	454.891
ENSDART00000014031.11	1708	1458.000	2.493567	154.399
ENSDART00000148766.3	997	747.000	2.850639	90.433
ENSDART00000148795.2	486	236.000	0.000000	0.000
ENSDART00000148842.2	421	171.000	0.000000	0.000
ENSDART00000148586.2	539	289.000	0.258146	3.168
ENSDART00000148549.2	509	259.000	0.000000	0.000
ENSDART00000149712.2	1485	1235.000	0.000000	0.000
ENSDART00000009756.7	1335	1085.000	0.000000	0.000
ENSDART00000147752.2	899	649.000	0.154771	4.266
ENSDART00000037181.5	1092	842.000	38.885036	1390.463
ENSDART00000182860.1	1325	1075.000	0.224991	10.272
ENSDART00000152571.3	2119	1869.000	0.000000	0.000
ENSDART00000156851.3	1489	1239.000	0.473785	24.930
ENSDART00000154704.2	1544	1294.000	0.438903	24.119
ENSDART00000190403.1	1680	1430.000	0.000000	0.000
ENSDART00000184852.1	1420	1170.000	0.522277	25.951
ENSDART00000010896.6	2303	2053.000	0.000000	0.000
ENSDART00000143537.2	1884	1634.000	9.093113	631.000
ENSDART00000141990.2	583	333.000	0.000000	0.000
ENSDART00000159436.2	1011	761.000	0.000000	0.000
ENSDART00000064991.7	891	641.000	0.000000	0.000
ENSDART00000134793.3	784	534.000	0.000000	0.000
ENSDART00000156104.3	750	500.000	0.000000	0.000
ENSDART00000067608.7	2114	1864.000	0.909540	72.000
ENSDART00000147974.2	908	658.000	0.000000	0.000
ENSDART00000142893.2	478	228.000	0.000000	0.000
ENSDART00000142617.3	658	408.000	0.000000	0.000
ENSDART00000079597.4	1904	1654.000	3.718094	261.168
ENSDART00000139641.3	610	360.000	0.000000	0.000
ENSDART00000190695.1	4791	4541.000	0.123577	23.832
ENSDART00000144919.2	893	643.000	0.000000	0.000
ENSDART00000184046.1	864	614.000	0.000000	0.000
ENSDART00000149581.3	1132	882.000	12.518691	468.913
ENSDART00000150863.3	5278	5028.000	1.100545	235.000
ENSDART00000166779.2	410	160.000	0.000000	0.000
ENSDART00000141547.3	613	363.000	3.048783	47.000
ENSDART00000122041.3	3886	3636.000	0.000000	0.000
ENSDART00000192554.1	1184	934.000	0.000000	0.000
ENSDART00000109195.4	3985	3735.000	0.031522	5.000
ENSDART00000167146.2	1710	1460.000	0.000000	0.000
ENSDART00000164841.2	647	397.000	0.000000	0.000
ENSDART00000161123.2	4003	3753.000	1.374676	219.101
ENSDART00000192635.1	2232	1982.000	0.141639	11.922
ENSDART00000016057.10	2432	2182.000	0.053957	5.000
ENSDART00000079884.6	2039	1789.000	0.000000	0.000
ENSDART00000137205.2	489	239.000	0.246134	2.498
ENSDART00000130573.3	1660	1410.000	0.443630	26.565
ENSDART00000156645.2	7188	6938.000	0.173090	51.000
ENSDART00000161955.1	446	196.000	0.000000	0.000
ENSDART00000162928.1	1561	1311.000	2.496591	139.000
ENSDART00000163891.1	363	113.000	0.000000	0.000
ENSDART00000166052.1	827	577.000	0.000000	0.000
ENSDART00000005989.6	1326	1076.000	2.188381	100.000
ENSDART00000039880.7	4568	4318.000	3.184678	584.000
ENSDART00000173121.2	281	36.032	0.000000	0.000
ENSDART00000189124.1	4142	3892.000	0.000000	0.000
ENSDART00000008584.5	2542	2292.000	34.172989	3326.307
ENSDART00000005382.7	1390	1140.000	15.085405	730.342
ENSDART00000143915.2	783	533.000	1.045148	23.658
ENSDART00000085989.5	1586	1336.000	1.656749	94.000
ENSDART00000162656.2	1241	991.000	0.000000	0.000
ENSDART00000171265.3	2402	2152.000	0.000000	0.000
ENSDART00000138898.2	2440	2190.000	0.000000	0.000
ENSDART00000144123.2	816	566.000	0.249615	6.000
ENSDART00000138950.2	4066	3816.000	0.000000	0.000
ENSDART00000050871.5	6306	6056.000	0.202187	52.000
ENSDART00000154855.3	1385	1135.000	0.000000	0.000
ENSDART00000155870.3	1063	813.000	0.000000	0.000
ENSDART00000156903.2	760	510.000	0.000000	0.000
ENSDART00000109249.3	1247	997.000	0.401503	17.000
ENSDART00000188735.1	1558	1308.000	0.000000	0.000
ENSDART00000137341.2	708	458.000	0.152186	2.960
ENSDART00000133497.3	2976	2726.000	0.034552	4.000
ENSDART00000140297.2	644	394.000	0.000000	0.000
ENSDART00000102483.5	2633	2383.000	20.437043	2068.268
ENSDART00000133783.2	1348	1098.000	19.423732	905.732
ENSDART00000165993.2	1372	1122.000	1.637057	78.005
ENSDART00000128068.4	2663	2413.000	0.000000	0.000
ENSDART00000027013.5	3114	2864.000	0.000000	0.000
ENSDART00000132869.2	1760	1510.000	0.000000	0.000
ENSDART00000131221.2	762	512.000	0.000000	0.000
ENSDART00000080771.5	2085	1835.000	0.000000	0.000
ENSDART00000157022.2	390	140.000	0.000000	0.000
ENSDART00000097631.5	2223	1973.000	0.131281	11.000
ENSDART00000123937.4	3511	3261.000	0.155869	21.586
ENSDART00000190682.1	1454	1204.000	0.000000	0.000
ENSDART00000047248.7	3264	3014.000	0.870425	111.414
ENSDART00000143319.2	663	413.000	0.000000	0.000
ENSDART00000048977.6	3347	3097.000	7.032390	924.930
ENSDART00000073705.6	821	571.000	13.833560	335.455
ENSDART00000191237.1	2802	2552.000	0.937585	101.615
ENSDART00000076023.5	1790	1540.000	0.000000	0.000
ENSDART00000124539.3	1884	1634.000	26.342648	1828.000
ENSDART00000170224.3	3340	3090.000	0.678214	89.000
ENSDART00000141101.3	2449	2199.000	0.000000	0.000
ENSDART00000135184.2	1172	922.000	0.000000	0.000
ENSDART00000136329.2	326	76.092	0.000000	0.000
ENSDART00000060145.5	2395	2145.000	4.210828	383.583
ENSDART00000184916.1	2894	2644.000	2.093678	235.091
ENSDART00000121864.3	2173	1923.000	0.000000	0.000
ENSDART00000073861.6	1317	1067.000	126.297460	5723.000
ENSDART00000189593.1	360	110.001	0.000000	0.000
ENSDART00000129027.3	2412	2162.000	0.320452	29.423
ENSDART00000134029.3	687	437.000	0.000000	0.000
ENSDART00000053061.6	459	209.000	0.000000	0.000
ENSDART00000029450.6	1665	1415.000	4.859166	292.000
ENSDART00000134728.3	765	515.000	0.000000	0.000
ENSDART00000140392.2	728	478.000	0.000000	0.000
ENSDART00000189373.1	396	146.000	0.000000	0.000
ENSDART00000142915.4	756	506.000	0.000000	0.000
ENSDART00000168717.2	2957	2707.000	0.965539	111.000
ENSDART00000076938.6	4538	4288.000	0.159250	29.000
ENSDART00000163915.2	1865	1615.000	0.000000	0.000
ENSDART00000053152.6	3815	3565.000	0.000000	0.000
ENSDART00000167051.3	4011	3761.000	0.795190	127.010
ENSDART00000126199.3	1244	994.000	0.028654	1.210
ENSDART00000146299.3	6146	5896.000	1.602235	401.188
ENSDART00000066264.4	2600	2350.000	0.070140	7.000
ENSDART00000138611.3	530	280.000	0.084096	1.000
ENSDART00000137912.2	947	697.000	0.000000	0.000
ENSDART00000134087.2	6466	6216.000	0.318202	84.000
ENSDART00000027982.9	5595	5345.000	0.000000	0.000
ENSDART00000154166.2	3728	3478.000	0.575473	85.000
ENSDART00000152678.2	1979	1729.000	0.000000	0.000
ENSDART00000066765.5	1942	1692.000	1.560279	112.116
ENSDART00000129554.4	2251	2001.000	0.410502	34.884
ENSDART00000145949.2	579	329.000	0.000000	0.000
ENSDART00000160284.3	30840	30590.000	0.005388	7.000
ENSDART00000173169.2	496	246.000	0.000000	0.000
ENSDART00000183486.1	19803	19553.000	0.000000	0.000
ENSDART00000190171.1	17895	17645.000	0.000000	0.000
ENSDART00000182024.1	17694	17444.000	0.000000	0.000
ENSDART00000124830.3	1770	1520.000	0.240644	15.534
ENSDART00000162768.2	1984	1734.000	1.581707	116.477
ENSDART00000174256.2	2613	2363.000	0.000000	0.000
ENSDART00000039832.6	2252	2002.000	1.728974	147.000
ENSDART00000146301.2	400	150.000	0.000000	0.000
ENSDART00000143213.3	671	421.000	0.000000	0.000
ENSDART00000138437.2	608	358.000	0.000000	0.000
ENSDART00000144634.2	818	568.000	0.000000	0.000
ENSDART00000132737.3	1050	800.000	0.000000	0.000
ENSDART00000087040.6	2625	2375.000	10.547618	1063.856
ENSDART00000163931.2	2774	2524.000	1.615304	173.144
ENSDART00000143782.2	586	336.000	0.486686	6.945
ENSDART00000040598.6	1825	1575.000	13.188212	882.127
ENSDART00000147767.2	2118	1868.000	0.109691	8.702
ENSDART00000188279.1	1490	1240.000	0.214546	11.298
ENSDART00000152814.2	1546	1296.000	0.054507	3.000
ENSDART00000174364.2	349	99.004	2.935826	12.344
ENSDART00000174060.2	2454	2204.000	0.192422	18.011
ENSDART00000156711.3	4010	3760.000	0.000000	0.000
ENSDART00000113300.5	3954	3704.000	0.273359	43.000
ENSDART00000040449.7	1016	766.000	0.000000	0.000
ENSDART00000185312.1	4633	4383.000	0.031912	5.940
ENSDART00000042963.6	2432	2182.000	1.759009	163.000
ENSDART00000139160.2	1202	952.000	0.000000	0.000
ENSDART00000134485.2	727	477.000	0.000000	0.000
ENSDART00000132951.2	3092	2842.000	0.000000	0.000
ENSDART00000048775.9	4605	4355.000	0.893811	165.310
ENSDART00000182125.1	4674	4424.000	0.000000	0.000
ENSDART00000147387.2	833	583.000	0.000000	0.000
ENSDART00000193026.1	2957	2707.000	0.054872	6.308
ENSDART00000123419.3	1346	1096.000	0.078392	3.649
ENSDART00000185015.1	3809	3559.000	0.273714	41.370
ENSDART00000019458.9	1411	1161.000	0.527323	26.000
ENSDART00000150587.2	1592	1342.000	0.000000	0.000
ENSDART00000139370.3	712	462.000	0.000000	0.000
ENSDART00000135826.2	1472	1222.000	0.000000	0.000
ENSDART00000141926.2	435	185.000	0.000000	0.000
ENSDART00000134941.2	2360	2110.000	1.082492	97.000
ENSDART00000174209.2	4664	4414.000	0.000000	0.000
ENSDART00000174146.2	4516	4266.000	0.274788	49.783
ENSDART00000171965.2	2601	2351.000	0.000000	0.000
ENSDART00000121605.4	1189	939.000	0.000000	0.000
ENSDART00000111656.4	1685	1435.000	0.040864	2.490
ENSDART00000175582.2	4254	4004.000	0.125436	21.330
ENSDART00000103091.3	950	700.000	0.000000	0.000
ENSDART00000136666.2	1590	1340.000	0.878619	50.000
ENSDART00000106100.5	1429	1179.000	0.000000	0.000
ENSDART00000174312.2	4138	3888.000	0.079763	13.170
ENSDART00000144066.2	350	100.003	0.000000	0.000
ENSDART00000137257.3	981	731.000	0.000000	0.000
ENSDART00000182485.1	7399	7149.000	0.006506	1.975
ENSDART00000166601.2	1801	1551.000	0.253219	16.679
ENSDART00000164079.2	765	515.000	0.000000	0.000
ENSDART00000166598.2	93	3.333	0.000000	0.000
ENSDART00000171872.3	1902	1652.000	7.454644	523.000
ENSDART00000145092.3	1557	1307.000	0.126112	7.000
ENSDART00000002953.8	1338	1088.000	0.000000	0.000
ENSDART00000150848.3	3632	3382.000	0.456836	65.614
ENSDART00000187643.1	4953	4703.000	0.036332	7.257
ENSDART00000166293.2	992	742.000	0.000000	0.000
ENSDART00000029981.8	3158	2908.000	0.048584	6.000
ENSDART00000017440.6	1050	800.000	0.000000	0.000
ENSDART00000174332.2	2778	2528.000	0.000000	0.000
ENSDART00000150122.2	489	239.000	0.000000	0.000
ENSDART00000149235.3	1197	947.000	0.231911	9.327
ENSDART00000148873.2	763	513.000	0.497300	10.834
ENSDART00000149884.2	799	549.000	0.000000	0.000
ENSDART00000020529.9	2406	2156.000	0.336809	30.839
ENSDART00000111131.4	4282	4032.000	0.000000	0.000
ENSDART00000189621.1	2445	2195.000	0.000000	0.000
ENSDART00000137231.2	1235	985.000	0.000000	0.000
ENSDART00000113241.4	1233	983.000	0.000000	0.000
ENSDART00000135022.3	5268	5018.000	0.000000	0.000
ENSDART00000142289.2	506	256.000	0.000000	0.000
ENSDART00000145204.2	3195	2945.000	0.230535	28.833
ENSDART00000186889.1	2879	2629.000	0.000000	0.000
ENSDART00000048469.9	5548	5298.000	0.000000	0.000
ENSDART00000033663.6	404	154.000	2017.876736	13197.147
ENSDART00000139870.2	693	443.000	42.568087	800.853
ENSDART00000131834.3	786	536.000	7.443165	169.429
ENSDART00000056514.5	857	607.000	0.681630	17.571
ENSDART00000123789.3	1137	887.000	0.000000	0.000
ENSDART00000147363.2	478	228.000	0.000000	0.000
ENSDART00000154074.2	812	562.000	0.000000	0.000
ENSDART00000155643.2	712	462.000	0.000000	0.000
ENSDART00000156927.2	535	285.000	0.000000	0.000
ENSDART00000180912.1	713	463.000	0.000000	0.000
ENSDART00000113384.4	536	286.000	57.797142	702.000
ENSDART00000174206.2	2960	2710.000	0.035004	4.029
ENSDART00000123773.3	2279	2029.000	0.000000	0.000
ENSDART00000126877.3	1915	1665.000	1.189731	84.126
ENSDART00000161076.2	4401	4151.000	0.274164	48.331
ENSDART00000149320.2	2734	2484.000	7.593049	801.000
ENSDART00000172977.2	1195	945.000	0.000000	0.000
ENSDART00000104176.3	1038	788.000	0.545988	18.271
ENSDART00000028007.7	6394	6144.000	2.073392	541.000
ENSDART00000091707.5	2992	2742.000	0.000000	0.000
ENSDART00000162406.2	2270	2020.000	0.000000	0.000
ENSDART00000176954.2	3272	3022.000	0.615556	79.000
ENSDART00000166110.2	3388	3138.000	0.000000	0.000
ENSDART00000152797.3	3398	3148.000	0.013000	1.738
ENSDART00000185465.1	3621	3371.000	0.000000	0.000
ENSDART00000146875.3	2741	2491.000	0.018536	1.961
ENSDART00000186818.1	726	476.000	0.000000	0.000
ENSDART00000188365.1	1536	1286.000	0.000000	0.000
ENSDART00000033024.7	1938	1688.000	0.502187	36.000
ENSDART00000145242.2	460	210.000	0.000000	0.000
ENSDART00000146715.3	1707	1457.000	0.064645	4.000
ENSDART00000100893.6	770	520.000	0.000000	0.000
ENSDART00000113451.4	665	415.000	0.000000	0.000
ENSDART00000143099.3	4658	4408.000	0.053167	9.953
ENSDART00000184814.1	4047	3797.000	0.011282	1.819
ENSDART00000006615.11	6943	6693.000	0.391549	111.294
ENSDART00000169232.2	726	476.000	0.000000	0.000
ENSDART00000166218.2	465	215.000	0.328563	3.000
ENSDART00000159228.2	2390	2140.000	0.978804	88.956
ENSDART00000080423.6	1784	1534.000	153.371490	9991.592
ENSDART00000148584.2	799	549.000	0.120551	2.811
ENSDART00000149598.2	635	385.000	0.000000	0.000
ENSDART00000088315.6	5366	5116.000	1.256514	273.000
ENSDART00000109113.4	1945	1695.000	0.305625	22.000
ENSDART00000147168.2	735	485.000	0.074506	1.535
ENSDART00000152839.3	473	223.000	0.000000	0.000
ENSDART00000153420.2	767	517.000	1.125465	24.711
ENSDART00000166573.2	5158	4908.000	0.933461	194.565
ENSDART00000164401.2	801	551.000	0.000000	0.000
ENSDART00000157427.2	4206	3956.000	0.000000	0.000
ENSDART00000154084.2	4460	4210.000	0.279655	50.000
ENSDART00000125838.3	3801	3551.000	0.000000	0.000
ENSDART00000137852.3	1397	1147.000	0.186082	9.064
ENSDART00000139743.2	610	360.000	0.000000	0.000
ENSDART00000114947.4	768	518.000	0.000000	0.000
ENSDART00000037691.6	2059	1809.000	2.303934	177.000
ENSDART00000080323.6	2328	2078.000	1.608278	141.929
ENSDART00000121490.3	1801	1551.000	0.000000	0.000
ENSDART00000127735.3	1827	1577.000	0.000000	0.000
ENSDART00000160474.2	2161	1911.000	0.000000	0.000
ENSDART00000015277.7	866	616.000	14.755091	386.000
ENSDART00000174393.2	1376	1126.000	0.629369	30.096
ENSDART00000150450.3	630	380.000	0.319304	5.153
ENSDART00000174271.2	539	289.000	0.000000	0.000
ENSDART00000054322.5	1015	765.000	0.000000	0.000
ENSDART00000109236.4	963	713.000	1.871081	56.656
ENSDART00000148257.2	4933	4683.000	0.178634	35.527
ENSDART00000002812.10	4701	4451.000	0.118890	22.473
ENSDART00000112652.4	2250	2000.000	1.363197	115.785
ENSDART00000181928.1	1271	1021.000	0.000000	0.000
ENSDART00000140977.3	583	333.000	0.631406	8.929
ENSDART00000123925.3	708	458.000	0.000000	0.000
ENSDART00000143339.3	792	542.000	0.000000	0.000
ENSDART00000138142.2	544	294.000	0.000000	0.000
ENSDART00000143933.3	1159	909.000	3.680238	142.071
ENSDART00000176139.2	773	523.000	0.000000	0.000
ENSDART00000127420.3	865	615.000	17.267788	451.000
ENSDART00000051291.5	1915	1665.000	2.517335	178.000
ENSDART00000139628.2	1060	810.000	0.000000	0.000
ENSDART00000105776.4	1127	877.000	10.981433	409.000
ENSDART00000163489.2	434	184.000	0.000000	0.000
ENSDART00000161918.2	407	157.000	0.000000	0.000
ENSDART00000171004.2	4936	4686.000	0.172540	34.337
ENSDART00000181252.1	6028	5778.000	0.080843	19.837
ENSDART00000189167.1	5602	5352.000	0.000000	0.000
ENSDART00000181039.1	5767	5517.000	0.000000	0.000
ENSDART00000191936.1	5337	5087.000	0.000000	0.000
ENSDART00000067078.8	5637	5387.000	0.000000	0.000
ENSDART00000009687.8	1070	820.000	100.479795	3499.108
ENSDART00000193229.1	660	410.000	7.517367	130.892
ENSDART00000189956.1	554	304.000	0.000000	0.000
ENSDART00000165586.2	546	296.000	0.000000	0.000
ENSDART00000157661.2	3781	3531.000	1.063535	159.483
ENSDART00000158374.2	1659	1409.000	0.000000	0.000
ENSDART00000191910.1	4208	3958.000	0.035916	6.037
ENSDART00000162626.2	2944	2694.000	0.055552	6.356
ENSDART00000060625.5	1769	1519.000	0.000000	0.000
ENSDART00000166748.2	843	593.000	0.000000	0.000
ENSDART00000165921.2	957	707.000	19.650241	590.000
ENSDART00000138435.2	841	591.000	0.272863	6.849
ENSDART00000121823.4	3497	3247.000	0.008353	1.152
ENSDART00000131879.2	1303	1053.000	0.000000	0.000
ENSDART00000143259.3	1416	1166.000	0.455809	22.571
ENSDART00000132763.2	729	479.000	0.000000	0.000
ENSDART00000139115.2	647	397.000	0.000000	0.000
ENSDART00000019165.8	4533	4268.000	0.419300	76.000
ENSDART00000113507.3	2008	1758.000	0.000000	0.000
ENSDART00000146040.2	346	96.006	0.000000	0.000
ENSDART00000185037.1	2791	2541.000	0.361406	39.000
ENSDART00000149295.2	1100	850.000	0.000000	0.000
ENSDART00000150412.3	1563	1313.000	0.000000	0.000
ENSDART00000103622.5	1715	1465.000	0.551446	34.309
ENSDART00000150681.2	602	352.000	0.380713	5.691
ENSDART00000174154.2	2600	2350.000	0.000000	0.000
ENSDART00000157470.2	3622	3372.000	0.000000	0.000
ENSDART00000166960.2	2204	1954.000	0.000000	0.000
ENSDART00000124912.3	2143	1893.000	0.000000	0.000
ENSDART00000167470.2	1083	833.000	0.000000	0.000
ENSDART00000102542.4	849	599.000	0.000000	0.000
ENSDART00000159270.2	840	590.000	0.000000	0.000
ENSDART00000148792.3	1774	1524.000	0.015451	1.000
ENSDART00000115404.5	1368	1118.000	0.000000	0.000
ENSDART00000163676.3	8189	7939.000	0.139193	46.930
ENSDART00000092991.6	876	626.000	2.064332	54.881
ENSDART00000131110.3	869	619.000	4.074862	107.119
ENSDART00000174346.2	3942	3692.000	0.037652	5.904
ENSDART00000099872.6	5680	5430.000	0.030355	7.000
ENSDART00000099871.5	1548	1298.000	0.000000	0.000
ENSDART00000172928.2	561	311.000	0.000000	0.000
ENSDART00000065488.6	1340	1090.000	7.301725	338.000
ENSDART00000161273.2	249	19.269	10.432094	8.537
ENSDART00000158675.2	303	54.027	4.131142	9.479
ENSDART00000131037.3	2814	2564.000	0.324904	35.378
ENSDART00000191438.1	5307	5057.000	0.000000	0.000
ENSDART00000183099.1	4649	4399.000	0.194841	36.400
ENSDART00000132830.3	1193	943.000	71.534769	2864.795
ENSDART00000081834.5	739	489.000	0.935115	19.420
ENSDART00000174380.2	2435	2185.000	0.029681	2.754
ENSDART00000179901.1	3687	3437.000	0.000000	0.000
ENSDART00000190394.1	3563	3313.000	0.000000	0.000
ENSDART00000180581.1	3687	3437.000	0.000000	0.000
ENSDART00000189208.1	3563	3313.000	0.000000	0.000
ENSDART00000173375.2	753	503.000	0.000000	0.000
ENSDART00000173056.2	8267	8017.000	0.179165	61.000
ENSDART00000138431.3	1694	1444.000	0.000000	0.000
ENSDART00000133855.3	367	117.000	0.000000	0.000
ENSDART00000135345.5	4728	4478.000	0.085924	16.340
ENSDART00000172592.2	3329	3079.000	0.000000	0.000
ENSDART00000153294.3	847	597.000	0.000000	0.000
ENSDART00000132434.3	1766	1516.000	0.139791	9.000
ENSDART00000143047.2	559	309.000	0.000000	0.000
ENSDART00000029781.8	2335	2085.000	0.000000	0.000
ENSDART00000135630.2	928	678.000	0.000000	0.000
ENSDART00000016225.7	1259	1009.000	0.863467	37.000
ENSDART00000141978.2	949	699.000	0.000000	0.000
ENSDART00000077809.5	4032	3782.000	3.536464	568.009
ENSDART00000192469.1	1689	1439.000	0.000000	0.000
ENSDART00000137880.3	4480	4230.000	0.000000	0.000
ENSDART00000175273.2	3768	3518.000	0.000000	0.000
ENSDART00000105771.5	798	548.000	0.042969	1.000
ENSDART00000082355.4	2288	2038.000	1.733095	150.000
ENSDART00000023074.8	1124	874.000	17.054051	633.000
ENSDART00000157394.2	4595	4345.000	0.000000	0.000
ENSDART00000182743.1	4057	3807.000	0.000000	0.000
ENSDART00000029680.8	3961	3711.000	0.000000	0.000
ENSDART00000004277.8	6133	5883.000	0.336214	84.000
ENSDART00000123522.4	2461	2211.000	1.235391	116.000
ENSDART00000053869.4	2035	1785.000	0.666787	50.546
ENSDART00000151467.2	822	572.000	0.000000	0.000
ENSDART00000129674.4	2785	2535.000	0.249802	26.893
ENSDART00000185135.1	3885	3635.000	0.244888	37.804
ENSDART00000135456.2	2255	2005.000	0.000000	0.000
ENSDART00000135507.3	2031	1781.000	0.548570	41.492
ENSDART00000143258.2	762	512.000	0.000000	0.000
ENSDART00000082222.4	1380	1130.000	0.000000	0.000
ENSDART00000148528.2	2181	1931.000	0.463379	38.000
ENSDART00000136655.2	1155	905.000	50.320276	1933.999
ENSDART00000141646.2	1267	1017.000	0.000000	0.000
ENSDART00000132464.2	2341	2091.000	0.000000	0.000
ENSDART00000066891.5	730	480.000	0.000000	0.000
ENSDART00000137960.2	471	221.000	0.000000	0.000
ENSDART00000032355.7	1843	1593.000	12.622270	853.922
ENSDART00000192998.1	5436	5186.000	0.307577	67.741
ENSDART00000163025.2	720	470.000	0.000000	0.000
ENSDART00000129423.3	5965	5715.000	0.615207	149.314
ENSDART00000187596.1	5965	5715.000	0.615207	149.314
ENSDART00000124356.4	1401	1151.000	0.000000	0.000
ENSDART00000131749.2	831	581.000	0.046843	1.156
ENSDART00000133086.2	901	651.000	0.000000	0.000
ENSDART00000085031.6	2056	1806.000	1.653819	126.844
ENSDART00000150158.3	2677	2427.000	0.949541	97.870
ENSDART00000052354.4	871	621.000	0.000000	0.000
ENSDART00000138730.2	480	230.000	0.000000	0.000
ENSDART00000146131.2	1970	1720.000	0.164281	12.000
ENSDART00000190712.1	1919	1669.000	0.000000	0.000
ENSDART00000082359.5	2567	2317.000	0.000000	0.000
ENSDART00000132038.3	610	360.000	0.000000	0.000
ENSDART00000038955.7	1456	1206.000	0.000000	0.000
ENSDART00000127623.4	3385	3135.000	2.335752	310.978
ENSDART00000143477.2	991	741.000	0.033262	1.047
ENSDART00000141699.2	3977	3727.000	0.000000	0.000
ENSDART00000192636.1	4025	3775.000	0.868077	139.168
ENSDART00000188039.1	5129	4879.000	0.013666	2.832
ENSDART00000147207.3	9125	8875.000	1.057606	398.618
ENSDART00000170467.2	2568	2318.000	0.170409	16.775
ENSDART00000016750.10	1831	1581.000	4.272113	286.840
ENSDART00000123725.2	1655	1405.000	0.000000	0.000
ENSDART00000161164.2	2005	1755.000	0.025318	1.887
ENSDART00000172817.2	692	442.000	0.264366	4.962
ENSDART00000168770.3	3905	3655.000	0.637409	98.940
ENSDART00000173297.2	426	176.000	0.000000	0.000
ENSDART00000173329.2	1572	1322.000	0.069879	3.923
ENSDART00000173310.2	820	570.000	0.000000	0.000
ENSDART00000166691.2	3687	3437.000	0.010029	1.464
ENSDART00000111141.4	1171	921.000	2.604398	101.867
ENSDART00000183908.1	4151	3901.000	0.333629	55.272
ENSDART00000185878.1	3911	3661.000	0.000000	0.000
ENSDART00000023304.11	1810	1560.000	0.093786	6.213
ENSDART00000152255.3	1359	1109.000	0.000000	0.000
ENSDART00000017947.9	2736	2486.000	0.000000	0.000
ENSDART00000135451.3	1882	1632.000	0.000000	0.000
ENSDART00000139040.3	1743	1493.000	0.346975	22.000
ENSDART00000162931.2	634	384.000	0.000000	0.000
ENSDART00000159928.2	1368	1118.000	1.664656	79.037
ENSDART00000191443.1	1451	1201.000	0.097304	4.963
ENSDART00000121722.3	592	342.000	0.000000	0.000
ENSDART00000126996.3	2052	1802.000	2.575340	197.085
ENSDART00000159411.2	737	487.000	0.070317	1.454
ENSDART00000014240.10	1625	1375.000	1.059967	61.896
ENSDART00000030470.4	1474	1224.000	0.000000	0.000
ENSDART00000154694.3	1913	1663.000	0.000000	0.000
ENSDART00000153800.3	924	674.000	0.000000	0.000
ENSDART00000159922.2	8992	8742.000	0.266661	99.000
ENSDART00000145229.3	3618	3368.000	0.055931	8.000
ENSDART00000010991.10	3224	2974.000	0.000000	0.000
ENSDART00000178051.2	3302	3052.000	0.000000	0.000
ENSDART00000156034.2	1857	1607.000	0.015522	1.059
ENSDART00000122117.3	18019	17769.000	0.088527	66.804
ENSDART00000189045.1	14113	13863.000	0.000000	0.000
ENSDART00000177158.2	14311	14061.000	0.000000	0.000
ENSDART00000063572.7	903	653.000	1.766925	49.000
ENSDART00000108784.4	664	414.000	0.000000	0.000
ENSDART00000142953.2	2025	1775.000	0.000000	0.000
ENSDART00000144485.2	1569	1319.000	0.000000	0.000
ENSDART00000157410.2	567	317.000	0.000000	0.000
ENSDART00000169614.2	1773	1523.000	0.309218	20.000
ENSDART00000132995.2	1959	1709.000	13.984897	1015.000
ENSDART00000139636.2	4264	4014.000	0.000000	0.000
ENSDART00000137071.2	530	280.000	0.000000	0.000
ENSDART00000179634.2	8619	8369.000	0.240757	85.569
ENSDART00000175902.2	2614	2364.000	0.000000	0.000
ENSDART00000172233.3	1972	1722.000	0.000000	0.000
ENSDART00000130856.4	6896	6646.000	0.200423	56.568
ENSDART00000048366.8	5511	5261.000	0.000000	0.000
ENSDART00000103997.5	1838	1588.000	0.000000	0.000
ENSDART00000184979.1	1645	1395.000	0.000000	0.000
ENSDART00000147552.3	1475	1225.000	4.447195	231.359
ENSDART00000143171.2	786	536.000	0.000000	0.000
ENSDART00000122876.3	745	495.000	0.169013	3.553
ENSDART00000097960.6	1241	991.000	3.967560	166.979
ENSDART00000143751.2	783	533.000	0.084229	1.907
ENSDART00000142036.2	769	519.000	0.000000	0.000
ENSDART00000129299.3	640	390.000	0.000000	0.000
ENSDART00000082504.7	1917	1667.000	4.775990	338.114
ENSDART00000082506.6	1674	1424.000	0.000000	0.000
ENSDART00000062525.7	3350	3100.000	2.111633	278.000
ENSDART00000067290.7	810	560.000	19.497273	463.689
ENSDART00000144484.2	213	10.625	19.812680	8.940
ENSDART00000156768.2	1055	805.000	0.814280	27.838
ENSDART00000154719.3	7528	7278.000	0.605542	187.163
ENSDART00000154923.3	737	487.000	0.048351	1.000
ENSDART00000014465.10	3843	3593.000	0.000000	0.000
ENSDART00000142623.3	749	499.000	0.000000	0.000
ENSDART00000135947.2	1010	760.000	0.712606	23.000
ENSDART00000157521.2	443	193.000	0.000000	0.000
ENSDART00000167839.2	2240	1990.000	1.857727	157.000
ENSDART00000168382.2	1954	1704.000	2.138655	154.766
ENSDART00000104188.5	2330	2080.000	0.000000	0.000
ENSDART00000075550.5	1450	1200.000	1.785646	91.000
ENSDART00000147497.3	2762	2512.000	0.153213	16.345
ENSDART00000193568.1	1989	1739.000	0.000000	0.000
ENSDART00000187394.1	2088	1838.000	0.019300	1.506
ENSDART00000149687.2	1378	1128.000	0.000000	0.000
ENSDART00000184556.1	3104	2854.000	0.000000	0.000
ENSDART00000079566.5	1335	1085.000	0.308793	14.229
ENSDART00000191476.1	5792	5542.000	0.271793	63.969
ENSDART00000134694.2	927	677.000	0.439010	12.622
ENSDART00000141045.2	1309	1059.000	3.210261	144.378
ENSDART00000160381.2	495	245.000	0.000000	0.000
ENSDART00000112899.4	564	314.000	0.000000	0.000
ENSDART00000168594.2	3905	3655.000	0.000000	0.000
ENSDART00000185410.1	561	311.000	0.302855	4.000
ENSDART00000180140.1	849	599.000	0.000000	0.000
ENSDART00000155404.2	600	350.000	54.090786	804.000
ENSDART00000146621.2	1751	1491.000	0.000000	0.000
ENSDART00000193353.1	1403	1153.000	0.445433	21.811
ENSDART00000193655.1	1730	1480.000	0.448490	28.189
ENSDART00000155169.2	1810	1560.000	1.001828	66.372
ENSDART00000132739.3	2578	2328.000	0.026820	2.652
ENSDART00000099834.5	1599	1349.000	0.000000	0.000
ENSDART00000174184.2	2606	2356.000	0.012452	1.246
ENSDART00000169111.2	835	585.000	0.000000	0.000
ENSDART00000163817.2	389	139.000	0.000000	0.000
ENSDART00000158133.2	655	405.000	0.000000	0.000
ENSDART00000160708.2	1615	1365.000	0.000000	0.000
ENSDART00000187823.1	4787	4537.000	0.086144	16.598
ENSDART00000186395.1	1510	1260.000	0.679379	36.354
ENSDART00000133644.3	3825	3575.000	0.083194	12.631
ENSDART00000009768.9	7499	7249.000	0.047809	14.718
ENSDART00000037007.5	1287	1037.000	0.408723	18.000
ENSDART00000150952.2	949	699.000	0.000000	0.000
ENSDART00000164657.2	2172	1922.000	0.689427	56.274
ENSDART00000190178.1	3905	3655.000	1.542219	239.386
ENSDART00000165272.2	1932	1682.000	0.000000	0.000
ENSDART00000174249.2	2599	2349.000	0.000000	0.000
ENSDART00000144849.3	768	518.000	0.000000	0.000
ENSDART00000166363.2	1361	1111.000	0.000000	0.000
ENSDART00000172586.2	2675	2425.000	0.000000	0.000
ENSDART00000164149.2	2086	1836.000	0.204075	15.912
ENSDART00000188569.1	915	665.000	0.000000	0.000
ENSDART00000171863.2	4603	4353.000	0.005885	1.088
ENSDART00000150762.2	1802	1552.000	0.276468	18.222
ENSDART00000183160.1	1149	899.000	0.000000	0.000
ENSDART00000148490.2	2499	2249.000	0.579765	55.374
ENSDART00000149556.1	625	375.000	0.000000	0.000
ENSDART00000149083.1	514	264.000	0.000000	0.000
ENSDART00000191052.1	5319	5069.000	0.054008	11.626
ENSDART00000188914.1	5364	5114.000	0.000000	0.000
ENSDART00000078240.6	1372	1122.000	0.020987	1.000
ENSDART00000000744.10	1966	1716.000	5.584862	407.000
ENSDART00000152462.2	439	189.000	0.000000	0.000
ENSDART00000082297.6	2421	2171.000	0.343483	31.669
ENSDART00000189499.1	1734	1484.000	0.000000	0.000
ENSDART00000184918.1	1956	1706.000	0.000000	0.000
ENSDART00000182597.1	1995	1745.000	0.044953	3.331
ENSDART00000182292.1	1917	1667.000	0.000000	0.000
ENSDART00000029521.9	1617	1367.000	3.083329	179.000
ENSDART00000159281.2	956	706.000	0.000000	0.000
ENSDART00000139762.3	963	713.000	0.703780	21.310
ENSDART00000146906.2	805	555.000	0.877799	20.690
ENSDART00000064390.5	2532	2282.000	0.771055	74.725
ENSDART00000043218.6	2891	2641.000	2.174984	243.943
ENSDART00000002164.9	3821	3571.000	0.656297	99.530
ENSDART00000131171.3	521	271.000	0.000000	0.000
ENSDART00000147679.3	528	278.000	0.000000	0.000
ENSDART00000131847.2	935	685.000	0.000000	0.000
ENSDART00000150409.3	754	504.000	0.000000	0.000
ENSDART00000150620.2	682	432.000	0.191710	3.517
ENSDART00000150780.3	709	459.000	0.000000	0.000
ENSDART00000150493.3	388	138.000	0.000000	0.000
ENSDART00000150306.3	579	329.000	0.000000	0.000
ENSDART00000067374.8	2119	1869.000	3.791223	300.922
ENSDART00000163850.2	2136	1886.000	0.000000	0.000
ENSDART00000180644.1	2690	2440.000	0.593856	61.537
ENSDART00000129398.3	2139	1889.000	0.000000	0.000
ENSDART00000138793.3	2077	1827.000	0.000000	0.000
ENSDART00000135335.2	532	282.000	0.000000	0.000
ENSDART00000133743.3	3208	2958.000	0.000000	0.000
ENSDART00000028237.7	2363	2113.000	0.000000	0.000
ENSDART00000043507.7	2631	2381.000	3.896477	394.000
ENSDART00000129918.3	3008	2758.000	0.008538	1.000
ENSDART00000163102.2	3980	3730.000	0.841200	133.252
ENSDART00000171842.2	656	406.000	1.178362	20.317
ENSDART00000190684.1	4266	4016.000	0.000000	0.000
ENSDART00000128902.3	4359	4109.000	0.225876	39.416
ENSDART00000155465.2	4381	4131.000	0.390860	68.571
ENSDART00000113714.4	3102	2852.000	0.883428	107.000
ENSDART00000138264.2	3046	2781.000	2.133707	252.000
ENSDART00000186282.1	2709	2459.000	0.000000	0.000
ENSDART00000150796.2	2143	1893.000	0.738061	59.335
ENSDART00000098972.5	2383	2133.000	0.000000	0.000
ENSDART00000128707.3	2677	2427.000	0.863486	89.000
ENSDART00000127656.3	1323	1073.000	0.000000	0.000
ENSDART00000188907.1	726	476.000	0.000000	0.000
ENSDART00000183182.1	933	683.000	0.000000	0.000
ENSDART00000163098.2	1069	819.000	10.463903	363.951
ENSDART00000167670.3	941	691.000	0.000000	0.000
ENSDART00000165691.2	389	139.000	0.177787	1.049
ENSDART00000091628.5	1846	1596.000	0.000000	0.000
ENSDART00000165499.2	751	501.000	218.784851	4655.000
ENSDART00000139420.3	1689	1439.000	0.000000	0.000
ENSDART00000132516.2	522	272.000	0.000000	0.000
ENSDART00000179786.1	2539	2289.000	0.000000	0.000
ENSDART00000015117.10	1691	1441.000	0.000000	0.000
ENSDART00000166192.2	2823	2573.000	0.029895	3.267
ENSDART00000182636.1	4591	4341.000	0.936961	172.733
ENSDART00000181632.1	4659	4409.000	0.000000	0.000
ENSDART00000038642.4	3505	3255.000	7.351113	1016.176
ENSDART00000182729.1	2623	2373.000	0.603552	60.824
ENSDART00000154906.2	530	280.000	0.000000	0.000
ENSDART00000161732.2	626	376.000	0.000000	0.000
ENSDART00000166697.2	436	186.000	0.000000	0.000
ENSDART00000159764.2	600	350.000	0.371715	5.525
ENSDART00000171274.2	550	300.000	0.000000	0.000
ENSDART00000167826.2	2179	1929.000	6.543734	536.071
ENSDART00000169036.2	782	532.000	0.000000	0.000
ENSDART00000168691.2	615	365.000	0.459436	7.122
ENSDART00000165399.2	1274	1024.000	1.683581	73.215
ENSDART00000148225.3	1794	1544.000	0.373073	24.463
ENSDART00000053300.8	7092	6842.000	0.955154	277.537
ENSDART00000151629.3	5934	5684.000	0.000000	0.000
ENSDART00000125431.3	7204	6954.000	0.548549	162.000
ENSDART00000111907.4	5379	5129.000	0.000000	0.000
ENSDART00000025214.9	1132	882.000	1.314014	49.219
ENSDART00000164731.3	366	116.000	0.000000	0.000
ENSDART00000188259.1	1015	765.000	10.397023	337.781
ENSDART00000127617.3	555	305.000	0.154406	2.000
ENSDART00000154983.3	892	642.000	0.000000	0.000
ENSDART00000133656.2	767	517.000	0.000000	0.000
ENSDART00000150917.3	6279	6029.000	1.687228	432.000
ENSDART00000102784.5	2052	1802.000	0.000000	0.000
ENSDART00000077661.7	871	621.000	827.253706	21817.000
ENSDART00000133886.3	5812	5562.000	0.067737	16.000
ENSDART00000110158.5	7379	7129.000	1.608554	487.000
ENSDART00000103502.4	1373	1123.000	0.000000	0.000
ENSDART00000146331.3	847	597.000	0.000000	0.000
ENSDART00000098315.3	1428	1178.000	4.577470	229.000
ENSDART00000173879.2	2851	2601.000	2.887923	319.000
ENSDART00000173892.2	205	9.504	208.118995	84.000
ENSDART00000104234.6	3259	3009.000	0.007826	1.000
ENSDART00000135834.3	5682	5432.000	0.342454	79.000
ENSDART00000063071.6	6027	5777.000	0.796448	195.400
ENSDART00000131635.3	1591	1341.000	0.000000	0.000
ENSDART00000104762.5	2381	2131.000	8.143654	737.000
ENSDART00000133183.2	2948	2698.000	0.000000	0.000
ENSDART00000083467.6	3985	3735.000	0.598919	95.000
ENSDART00000098705.5	2172	1922.000	0.000000	0.000
ENSDART00000049154.7	1242	992.000	0.332316	14.000
ENSDART00000174919.2	1672	1422.000	0.000000	0.000
ENSDART00000026567.6	2718	2468.000	0.000000	0.000
ENSDART00000174540.2	2047	1797.000	0.000000	0.000
ENSDART00000141606.3	1071	821.000	14.899027	519.476
ENSDART00000124784.3	847	597.000	0.099538	2.524
ENSDART00000058100.7	3062	2812.000	0.000000	0.000
ENSDART00000191423.1	4946	4696.000	0.279260	55.693
ENSDART00000193948.1	1523	1273.000	0.000000	0.000
ENSDART00000113732.3	1692	1442.000	1.999777	122.465
ENSDART00000174137.2	2054	1804.000	0.000000	0.000
ENSDART00000174352.2	731	481.000	0.398019	8.130
ENSDART00000174333.2	904	654.000	0.000000	0.000
ENSDART00000174165.2	885	635.000	0.979135	26.405
ENSDART00000144208.3	6716	6466.000	0.110016	30.210
ENSDART00000146871.3	5012	4762.000	0.167082	33.790
ENSDART00000190858.1	4647	4397.000	0.000000	0.000
ENSDART00000189344.1	4503	4253.000	0.000000	0.000
ENSDART00000171848.2	4251	4001.000	0.000000	0.000
ENSDART00000086797.6	4629	4379.000	0.000000	0.000
ENSDART00000018580.7	654	404.000	65.919898	1131.000
ENSDART00000079497.6	1084	834.000	5.533824	196.000
ENSDART00000145677.5	1230	980.000	0.000000	0.000
ENSDART00000147303.2	825	575.000	5.932849	144.876
ENSDART00000063398.6	1468	1218.000	4.680866	242.124
ENSDART00000006380.9	3872	3622.000	1.983374	305.083
ENSDART00000141989.3	1115	865.000	0.000000	0.000
ENSDART00000005767.8	2533	2283.000	0.000000	0.000
ENSDART00000155733.3	1715	1465.000	0.080365	5.000
ENSDART00000122138.3	1215	965.000	0.000000	0.000
ENSDART00000039206.6	582	332.000	822.158547	11592.000
ENSDART00000131875.3	4973	4723.000	0.119647	23.998
ENSDART00000089528.7	4740	4490.000	0.007322	1.396
ENSDART00000155836.3	1529	1279.000	0.000000	0.000
ENSDART00000155006.2	1513	1263.000	0.000000	0.000
ENSDART00000022539.8	2524	2274.000	2.947432	284.642
ENSDART00000147404.2	838	588.000	40.326212	1007.000
ENSDART00000154262.2	1499	1249.000	0.056558	3.000
ENSDART00000151470.2	2728	2478.000	0.161541	17.000
ENSDART00000184765.1	1848	1598.000	0.000000	0.000
ENSDART00000135254.2	2594	2344.000	0.000000	0.000
ENSDART00000148013.2	528	278.000	0.000000	0.000
ENSDART00000080430.4	1173	923.000	0.000000	0.000
ENSDART00000066439.7	1121	871.000	5.542057	205.000
ENSDART00000074450.7	3003	2753.000	0.000000	0.000
ENSDART00000137448.2	655	405.000	0.000000	0.000
ENSDART00000158432.2	887	637.000	0.000000	0.000
ENSDART00000092190.6	1029	779.000	0.000000	0.000
ENSDART00000126059.3	806	556.000	0.000000	0.000
ENSDART00000140978.2	835	585.000	0.000000	0.000
ENSDART00000138966.2	656	406.000	0.000000	0.000
ENSDART00000100046.5	1848	1598.000	2.236517	151.780
ENSDART00000100042.5	918	668.000	0.000000	0.000
ENSDART00000134033.2	905	655.000	0.906661	25.220
ENSDART00000062573.5	1790	1540.000	0.109907	7.188
ENSDART00000017230.8	917	667.000	20.334427	576.000
ENSDART00000084278.5	2380	2112.000	1.564815	140.353
ENSDART00000141073.3	1085	835.000	0.000000	0.000
ENSDART00000192614.1	1436	1186.000	0.000000	0.000
ENSDART00000161945.2	1005	755.000	7.921767	254.000
ENSDART00000144223.2	711	461.000	0.000000	0.000
ENSDART00000089017.5	4230	3980.000	0.000000	0.000
ENSDART00000181373.1	5132	4882.000	0.299040	62.000
ENSDART00000151057.3	2475	2225.000	0.000000	0.000
ENSDART00000151343.2	487	237.000	0.000000	0.000
ENSDART00000181284.1	1359	1109.000	0.021233	1.000
ENSDART00000106166.5	2884	2634.000	0.000000	0.000
ENSDART00000134813.2	938	688.000	0.000000	0.000
ENSDART00000187998.1	4131	3881.000	0.033237	5.478
ENSDART00000150255.2	3390	3140.000	0.000000	0.000
ENSDART00000192537.1	5896	5646.000	0.588109	141.014
ENSDART00000045792.8	889	639.000	0.000000	0.000
ENSDART00000154189.2	933	683.000	0.000000	0.000
ENSDART00000136841.2	2231	1981.000	0.000000	0.000
ENSDART00000175374.2	4009	3759.000	0.000000	0.000
ENSDART00000133819.3	1101	851.000	0.552774	19.978
ENSDART00000191008.1	531	281.000	0.839854	10.022
ENSDART00000003621.9	578	328.000	0.000000	0.000
ENSDART00000132356.2	609	359.000	0.000000	0.000
ENSDART00000142055.3	729	479.000	0.000000	0.000
ENSDART00000052351.4	1077	827.000	11.787728	414.000
ENSDART00000143611.2	815	565.000	0.000000	0.000
ENSDART00000162351.2	3424	3174.000	1.246343	168.000
ENSDART00000004398.8	1170	920.000	74.633702	2916.000
ENSDART00000157422.2	757	507.000	0.000000	0.000
ENSDART00000074567.5	2480	2230.000	0.430082	40.731
ENSDART00000019113.8	958	708.000	0.175251	5.269
ENSDART00000112784.4	766	516.000	10.860818	238.000
ENSDART00000134810.2	520	270.000	0.620514	7.115
ENSDART00000034580.8	1576	1326.000	26.404504	1486.915
ENSDART00000186813.1	450	200.000	14.711513	124.955
ENSDART00000160912.2	2008	1758.000	0.161481	12.056
ENSDART00000160743.2	1383	1133.000	0.000000	0.000
ENSDART00000051614.5	2043	1793.000	0.945557	72.000
ENSDART00000101159.4	3467	3217.000	0.000000	0.000
ENSDART00000184292.1	4866	4616.000	0.040820	8.002
ENSDART00000164978.2	7605	7355.000	0.038418	12.000
ENSDART00000121872.3	4185	3935.000	0.000000	0.000
ENSDART00000004550.11	5711	5461.000	0.142291	33.000
ENSDART00000184271.1	1953	1703.000	0.000000	0.000
ENSDART00000082046.4	1070	820.000	0.804043	28.000
ENSDART00000037119.6	1940	1690.000	1.407246	101.000
ENSDART00000154121.2	926	676.000	6.444071	185.000
ENSDART00000150797.2	1507	1257.000	0.000000	0.000
ENSDART00000168891.2	1721	1471.000	0.162853	10.174
ENSDART00000150887.2	467	217.000	0.000000	0.000
ENSDART00000080408.7	2486	2236.000	0.494950	47.000
ENSDART00000172237.2	2070	1820.000	0.000000	0.000
ENSDART00000164640.2	2203	1953.000	0.000000	0.000
ENSDART00000149890.2	754	504.000	0.000000	0.000
ENSDART00000148383.2	276	32.649	0.000000	0.000
ENSDART00000149158.3	3321	3071.000	0.375581	48.983
ENSDART00000169916.2	9147	8897.000	0.127082	48.017
ENSDART00000137967.2	663	413.000	0.000000	0.000
ENSDART00000057254.7	1122	872.000	10.531335	390.000
ENSDART00000154614.2	349	99.004	0.000000	0.000
ENSDART00000168558.2	629	379.000	0.000000	0.000
ENSDART00000141341.2	434	184.000	0.000000	0.000
ENSDART00000079678.7	1473	1223.000	2.924785	151.910
ENSDART00000135363.3	768	518.000	0.000000	0.000
ENSDART00000145872.3	808	558.000	0.119439	2.830
ENSDART00000185277.1	4128	3878.000	0.055621	9.160
ENSDART00000161119.2	613	363.000	0.000000	0.000
ENSDART00000163924.2	547	297.000	0.000000	0.000
ENSDART00000153854.3	3088	2838.000	2.891496	348.497
ENSDART00000181576.1	2574	2324.000	0.066096	6.523
ENSDART00000176032.2	2712	2462.000	0.000000	0.000
ENSDART00000187739.1	1752	1502.000	0.000000	0.000
ENSDART00000190157.1	2622	2372.000	0.000000	0.000
ENSDART00000175790.2	2418	2168.000	0.130107	11.979
ENSDART00000092182.5	2709	2459.000	0.689460	72.000
ENSDART00000176617.2	1817	1567.000	0.098345	6.545
ENSDART00000067086.6	1383	1133.000	15.961239	768.000
ENSDART00000156825.2	750	500.000	0.000000	0.000
ENSDART00000105323.4	2415	2165.000	0.152267	14.000
ENSDART00000148382.3	3138	2888.000	1.500299	184.009
ENSDART00000150357.2	545	295.000	0.000000	0.000
ENSDART00000192662.1	2058	1808.000	0.000000	0.000
ENSDART00000144215.3	4354	4104.000	0.000000	0.000
ENSDART00000134973.2	925	675.000	0.000000	0.000
ENSDART00000188518.1	10823	10573.000	0.000000	0.000
ENSDART00000078079.5	10712	10462.000	0.004584	2.037
ENSDART00000004622.9	1391	1141.000	11.226608	544.000
ENSDART00000170725.2	145	4.952	0.000000	0.000
ENSDART00000168692.2	897	647.000	0.073031	2.007
ENSDART00000026701.9	2482	2232.000	4.331446	410.574
ENSDART00000110716.3	1705	1455.000	0.055438	3.426
ENSDART00000136754.3	2705	2455.000	0.056483	5.889
ENSDART00000169552.3	3762	3512.000	0.794354	118.477
ENSDART00000019647.7	1456	1206.000	37.761084	1934.000
ENSDART00000123117.3	1335	1085.000	6.033236	278.000
ENSDART00000090413.5	830	580.000	8.688025	214.000
ENSDART00000132613.3	3386	3136.000	0.000000	0.000
ENSDART00000191816.1	5636	5386.000	0.000000	0.000
ENSDART00000188473.1	5331	5081.000	0.000000	0.000
ENSDART00000136026.2	868	618.000	0.101824	2.672
ENSDART00000091784.6	972	722.000	0.410546	12.588
ENSDART00000134536.3	490	240.000	0.000000	0.000
ENSDART00000137337.3	939	689.000	0.000000	0.000
ENSDART00000189201.1	3081	2831.000	0.022785	2.739
ENSDART00000144331.3	2063	1813.000	0.000000	0.000
ENSDART00000005929.9	3508	3258.000	0.021682	3.000
ENSDART00000013785.9	3325	3075.000	6.349608	829.195
ENSDART00000150139.2	827	577.000	0.000000	0.000
ENSDART00000148601.2	1103	853.000	0.684735	24.805
ENSDART00000138891.3	542	292.000	0.725763	9.000
ENSDART00000043595.5	1148	898.000	4.011903	153.000
ENSDART00000181909.1	625	375.000	0.000000	0.000
ENSDART00000099732.5	1135	885.000	2.625789	98.689
ENSDART00000136515.2	952	702.000	0.036714	1.095
ENSDART00000167582.2	825	575.000	0.282787	6.905
ENSDART00000067841.7	1148	898.000	1.101307	42.000
ENSDART00000112127.3	1363	1113.000	0.782784	37.000
ENSDART00000186267.1	1014	764.000	0.000000	0.000
ENSDART00000154056.3	1410	1160.000	0.000000	0.000
ENSDART00000155252.3	1407	1157.000	171.829893	8443.000
ENSDART00000155156.3	1064	814.000	0.000000	0.000
ENSDART00000153671.3	828	578.000	0.000000	0.000
ENSDART00000155971.2	696	446.000	0.000000	0.000
ENSDART00000043743.7	2510	2260.000	1.062748	102.001
ENSDART00000152740.2	734	484.000	0.000000	0.000
ENSDART00000152707.2	634	384.000	0.000000	0.000
ENSDART00000102538.6	1865	1615.000	0.000000	0.000
ENSDART00000159443.2	884	634.000	0.000000	0.000
ENSDART00000190296.1	921	671.000	0.000000	0.000
ENSDART00000180348.1	2269	2019.000	0.000000	0.000
ENSDART00000108797.4	1520	1270.000	0.000000	0.000
ENSDART00000139890.3	1715	1465.000	1.016268	63.228
ENSDART00000135736.2	842	592.000	0.099397	2.499
ENSDART00000134414.2	699	449.000	0.000000	0.000
ENSDART00000091959.5	1674	1424.000	0.242796	14.683
ENSDART00000190676.1	810	560.000	0.000000	0.000
ENSDART00000183050.1	2572	2322.000	0.127671	12.590
ENSDART00000154492.3	6775	6525.000	0.187708	52.015
ENSDART00000114927.4	3468	3218.000	0.000000	0.000
ENSDART00000058707.6	1371	1121.000	0.000000	0.000
ENSDART00000145066.3	6384	6134.000	0.126389	32.924
ENSDART00000062532.4	4821	4571.000	0.237353	46.076
ENSDART00000139560.3	1203	953.000	2.100203	85.000
ENSDART00000173189.2	556	306.000	0.000000	0.000
ENSDART00000172807.2	795	545.000	0.083164	1.925
ENSDART00000173026.2	829	579.000	0.000000	0.000
ENSDART00000102567.5	1946	1696.000	2.902765	209.075
ENSDART00000136782.3	318	68.234	0.000000	0.000
ENSDART00000113020.4	8807	8557.000	0.652172	237.000
ENSDART00000176380.2	5887	5637.000	0.000000	0.000
ENSDART00000190064.1	6319	6069.000	0.000000	0.000
ENSDART00000129878.3	3914	3664.000	1.105372	172.000
ENSDART00000171138.2	3653	3403.000	1.473849	213.000
ENSDART00000056655.5	1625	1375.000	0.941879	55.000
ENSDART00000067138.5	1918	1668.000	1.905781	135.000
ENSDART00000150636.2	685	435.000	0.000000	0.000
ENSDART00000185770.1	1387	1137.000	0.000000	0.000
ENSDART00000131826.2	766	516.000	0.000000	0.000
ENSDART00000171555.2	231	14.032	0.000000	0.000
ENSDART00000134061.2	2100	1850.000	0.000000	0.000
ENSDART00000142305.2	267	27.299	0.000000	0.000
ENSDART00000093061.6	3257	3007.000	0.000000	0.000
ENSDART00000188822.1	3282	3032.000	0.000000	0.000
ENSDART00000056882.4	2958	2708.000	2.843377	327.000
ENSDART00000137888.2	829	579.000	0.000000	0.000
ENSDART00000077814.6	2236	1986.000	1.713187	144.494
ENSDART00000016105.11	3573	3323.000	5.378321	759.000
ENSDART00000174168.2	646	396.000	0.000000	0.000
ENSDART00000174269.2	701	451.000	0.000000	0.000
ENSDART00000174058.2	752	502.000	0.000000	0.000
ENSDART00000138800.2	763	513.000	0.000000	0.000
ENSDART00000139153.2	495	245.000	0.000000	0.000
ENSDART00000132173.2	527	277.000	0.000000	0.000
ENSDART00000133073.2	4674	4424.000	1.670694	313.889
ENSDART00000138181.3	2452	2202.000	6.096451	570.111
ENSDART00000082354.4	1407	1157.000	1.221105	60.000
ENSDART00000046423.4	1824	1574.000	5.819426	389.000
ENSDART00000146321.2	1768	1518.000	0.000000	0.000
ENSDART00000139277.2	567	317.000	0.000000	0.000
ENSDART00000192771.1	1395	1145.000	0.000000	0.000
ENSDART00000012759.7	1948	1698.000	8.251152	595.000
ENSDART00000148323.2	723	473.000	0.000000	0.000
ENSDART00000097932.5	3506	3256.000	0.167047	23.099
ENSDART00000058913.5	2370	2120.000	47.158462	4245.807
ENSDART00000146681.2	677	427.000	0.215350	3.905
ENSDART00000142772.2	382	132.000	0.000000	0.000
ENSDART00000173617.2	883	633.000	1.948054	52.368
ENSDART00000140694.2	1004	754.000	0.209533	6.709
ENSDART00000066125.5	1723	1473.000	2.757635	172.506
ENSDART00000102898.5	4160	3910.000	0.024089	4.000
ENSDART00000161564.2	1650	1400.000	0.136774	8.132
ENSDART00000185340.1	1365	1115.000	0.000000	0.000
ENSDART00000057612.5	1185	935.000	0.402717	15.991
ENSDART00000160183.2	2953	2703.000	1.025027	117.665
ENSDART00000023904.10	1446	1196.000	2.126960	108.033
ENSDART00000171614.2	714	464.000	0.000000	0.000
ENSDART00000167489.2	566	316.000	0.000000	0.000
ENSDART00000169642.2	816	566.000	0.054395	1.308
ENSDART00000139685.2	914	664.000	12.300434	346.859
ENSDART00000134004.3	547	297.000	0.000000	0.000
ENSDART00000138786.3	786	536.000	0.000000	0.000
ENSDART00000141186.3	758	508.000	27.418448	591.523
ENSDART00000139274.3	1038	788.000	2.080330	69.618
ENSDART00000144948.3	809	559.000	0.000000	0.000
ENSDART00000080664.7	1570	1320.000	8.093954	453.732
ENSDART00000008535.10	2791	2541.000	4.405216	475.375
ENSDART00000124875.4	2106	1856.000	0.134796	10.625
ENSDART00000136928.2	6036	5786.000	0.000000	0.000
ENSDART00000184416.1	6267	6017.000	0.000000	0.000
ENSDART00000192990.1	6081	5831.000	0.000000	0.000
ENSDART00000125045.4	7164	6914.000	0.088548	26.000
ENSDART00000143419.3	874	624.000	0.000000	0.000
ENSDART00000183914.1	243	17.264	0.000000	0.000
ENSDART00000185485.1	723	473.000	0.000000	0.000
ENSDART00000184371.1	768	518.000	0.000000	0.000
ENSDART00000037332.8	1644	1394.000	0.105334	6.236
ENSDART00000156263.2	1010	760.000	0.000000	0.000
ENSDART00000103282.5	1023	773.000	0.000000	0.000
ENSDART00000009528.9	1598	1348.000	0.908341	52.000
ENSDART00000144258.2	777	527.000	0.000000	0.000
ENSDART00000115249.4	4922	4672.000	0.136081	27.000
ENSDART00000193683.1	4584	4334.000	0.000000	0.000
ENSDART00000145264.3	4986	4736.000	0.000000	0.000
ENSDART00000172713.2	3276	3026.000	0.000000	0.000
ENSDART00000027612.7	4978	4728.000	0.507993	102.000
ENSDART00000126841.3	4851	4601.000	0.000000	0.000
ENSDART00000127151.3	527	277.000	0.332431	3.911
ENSDART00000080545.6	6098	5848.000	0.196036	48.686
ENSDART00000090464.4	1982	1732.000	0.000000	0.000
ENSDART00000189355.1	1977	1727.000	0.000000	0.000
ENSDART00000057918.8	2206	1956.000	0.000000	0.000
ENSDART00000052803.8	4175	3925.000	1.174774	195.821
ENSDART00000193213.1	6403	6153.000	0.184580	48.232
ENSDART00000186944.1	6457	6207.000	0.000000	0.000
ENSDART00000131940.4	6376	6126.000	0.284880	74.115
ENSDART00000149018.2	1227	977.000	0.000000	0.000
ENSDART00000080350.5	1636	1386.000	0.254837	15.000
ENSDART00000115422.3	912	662.000	19.776621	556.000
ENSDART00000032324.6	1105	855.000	11.346617	412.000
ENSDART00000174187.2	754	504.000	0.000000	0.000
ENSDART00000090803.6	3378	3128.000	0.406502	54.000
ENSDART00000135677.2	1055	805.000	0.000000	0.000
ENSDART00000141033.3	855	605.000	0.554868	14.256
ENSDART00000100746.5	1316	1066.000	9.407310	425.880
ENSDART00000139689.3	874	624.000	1.353328	35.863
ENSDART00000000992.8	1033	783.000	1.249850	41.561
ENSDART00000138156.2	786	536.000	4.199948	95.603
ENSDART00000138849.2	1275	1025.000	2.377680	103.500
ENSDART00000163954.2	592	342.000	0.761459	11.060
ENSDART00000161830.2	821	571.000	0.086241	2.091
ENSDART00000163711.2	760	510.000	0.000000	0.000
ENSDART00000162085.2	682	432.000	0.000000	0.000
ENSDART00000172735.2	918	668.000	0.675909	19.175
ENSDART00000172271.2	2276	2026.000	0.085955	7.396
ENSDART00000157952.2	732	482.000	0.363664	7.444
ENSDART00000168377.3	3917	3667.000	2.638101	410.835
ENSDART00000166617.2	8130	7880.000	0.318008	106.421
ENSDART00000192917.1	1146	896.000	0.000000	0.000
ENSDART00000187648.1	318	68.234	0.889896	2.579
ENSDART00000166432.2	1917	1667.000	1.002901	71.000
ENSDART00000150400.2	2515	2265.000	0.000000	0.000
ENSDART00000089066.6	2938	2688.000	0.394202	45.000
ENSDART00000149339.2	3287	3037.000	0.000000	0.000
ENSDART00000187400.1	4558	4308.000	0.076402	13.978
ENSDART00000151953.3	6595	6345.000	0.040996	11.047
ENSDART00000134202.2	770	520.000	3.758461	83.000
ENSDART00000143965.2	229	13.578	0.000000	0.000
ENSDART00000184326.1	3108	2858.000	0.000000	0.000
ENSDART00000143922.2	2337	2087.000	1.478033	131.000
ENSDART00000111096.5	2888	2638.000	0.045884	5.140
ENSDART00000146736.2	888	638.000	0.000000	0.000
ENSDART00000144664.2	775	525.000	0.000000	0.000
ENSDART00000024606.9	1761	1511.000	0.000000	0.000
ENSDART00000160578.2	1413	1163.000	2.342494	115.697
ENSDART00000082697.6	2658	2408.000	0.000000	0.000
ENSDART00000054982.7	2754	2504.000	0.000000	0.000
ENSDART00000031700.6	2910	2660.000	0.000000	0.000
ENSDART00000146909.2	452	202.000	0.000000	0.000
ENSDART00000024858.7	781	531.000	69.709715	1572.000
ENSDART00000065868.5	2634	2384.000	1.284022	130.000
ENSDART00000191150.1	1899	1649.000	0.000000	0.000
ENSDART00000004200.11	4019	3769.000	0.337367	54.000
ENSDART00000168088.2	1407	1157.000	0.000000	0.000
ENSDART00000167474.2	448	198.000	0.000000	0.000
ENSDART00000158893.2	531	281.000	0.000000	0.000
ENSDART00000173222.2	1762	1512.000	0.000000	0.000
ENSDART00000161551.2	229	13.578	0.000000	0.000
ENSDART00000162495.2	399	149.000	0.254777	1.612
ENSDART00000155032.2	2679	2429.000	0.193882	20.000
ENSDART00000157346.2	682	432.000	0.000000	0.000
ENSDART00000153078.2	494	244.000	0.258272	2.676
ENSDART00000060938.8	2965	2715.000	0.000000	0.000
ENSDART00000152867.2	389	139.000	0.174056	1.027
ENSDART00000060982.6	2799	2549.000	3.765166	407.585
ENSDART00000150476.2	1655	1405.000	0.000000	0.000
ENSDART00000173011.2	1002	752.000	0.000000	0.000
ENSDART00000179114.2	4642	4392.000	0.000000	0.000
ENSDART00000098148.6	6326	6076.000	0.000000	0.000
ENSDART00000173624.2	539	289.000	0.000000	0.000
ENSDART00000183166.1	5812	5562.000	0.415666	98.184
ENSDART00000170335.2	1320	1070.000	20.862188	948.000
ENSDART00000168260.2	497	247.000	0.000000	0.000
ENSDART00000164101.2	6081	5831.000	0.583570	144.511
ENSDART00000114563.4	1783	1533.000	0.480828	31.304
ENSDART00000149674.2	1097	847.000	0.000000	0.000
ENSDART00000171194.2	5704	5454.000	0.071858	16.644
ENSDART00000192019.1	5810	5560.000	0.000000	0.000
ENSDART00000137646.3	830	580.000	0.000000	0.000
ENSDART00000144480.2	470	220.000	0.000000	0.000
ENSDART00000139270.3	413	163.000	0.000000	0.000
ENSDART00000101765.4	3398	3148.000	0.007480	1.000
ENSDART00000136249.3	562	312.000	0.000000	0.000
ENSDART00000174378.2	1133	883.000	0.640009	24.000
ENSDART00000143231.3	244	17.578	0.000000	0.000
ENSDART00000141568.2	795	545.000	0.000000	0.000
ENSDART00000135525.2	771	521.000	0.000000	0.000
ENSDART00000136781.2	413	163.000	0.000000	0.000
ENSDART00000075553.5	942	692.000	0.000000	0.000
ENSDART00000065772.5	1046	796.000	74.664055	2524.000
ENSDART00000139535.2	870	620.000	0.000000	0.000
ENSDART00000145916.3	2200	1950.000	0.000000	0.000
ENSDART00000019008.9	1625	1375.000	0.000000	0.000
ENSDART00000167529.2	2275	2025.000	0.000000	0.000
ENSDART00000010048.8	3193	2943.000	4.376555	547.000
ENSDART00000073784.6	284	38.201	0.000000	0.000
ENSDART00000127612.4	3124	2874.000	2.465373	300.908
ENSDART00000131677.2	2949	2699.000	0.706671	81.000
ENSDART00000166739.2	7059	6809.000	0.888761	257.000
ENSDART00000193356.1	186	7.490	0.000000	0.000
ENSDART00000147482.3	1432	1182.000	0.000000	0.000
ENSDART00000144054.4	1353	1103.000	0.451769	21.162
ENSDART00000132541.3	744	494.000	0.000000	0.000
ENSDART00000133053.2	870	620.000	0.000000	0.000
ENSDART00000144169.2	1038	788.000	0.000000	0.000
ENSDART00000147620.2	1485	1235.000	0.000000	0.000
ENSDART00000144188.2	719	469.000	0.000000	0.000
ENSDART00000138554.2	4519	4269.000	0.182022	33.000
ENSDART00000004108.9	3453	3203.000	0.000000	0.000
ENSDART00000168071.2	495	245.000	0.000000	0.000
ENSDART00000132135.3	1759	1509.000	11.376511	729.060
ENSDART00000145919.2	793	543.000	0.000000	0.000
ENSDART00000104338.4	813	563.000	2.465129	58.940
ENSDART00000138704.2	1113	863.000	0.000000	0.000
ENSDART00000132037.2	1350	1100.000	0.551698	25.773
ENSDART00000184868.1	1826	1576.000	0.303390	20.306
ENSDART00000185086.1	1044	794.000	0.000000	0.000
ENSDART00000088359.6	1934	1684.000	0.000000	0.000
ENSDART00000156716.3	1502	1252.000	0.000000	0.000
ENSDART00000155659.2	446	196.000	0.378788	3.153
ENSDART00000073936.6	1789	1539.000	0.096676	6.319
ENSDART00000153537.3	4362	4112.000	0.062990	11.000
ENSDART00000154865.2	360	110.001	0.000000	0.000
ENSDART00000185527.1	3534	3284.000	0.000000	0.000
ENSDART00000040708.8	3625	3375.000	0.006977	1.000
ENSDART00000064009.7	1870	1620.000	0.000000	0.000
ENSDART00000165044.2	3646	3396.000	0.000000	0.000
ENSDART00000185054.1	2910	2660.000	0.000000	0.000
ENSDART00000132859.3	1520	1270.000	0.000000	0.000
ENSDART00000136123.4	5989	5739.000	1.953017	476.000
ENSDART00000042368.7	990	740.000	9.641535	303.000
ENSDART00000165335.2	3466	3216.000	0.000000	0.000
ENSDART00000169256.2	3919	3669.000	0.022858	3.562
ENSDART00000184708.1	4139	3889.000	0.008236	1.360
ENSDART00000149306.2	2255	2005.000	0.986507	84.000
ENSDART00000149566.2	247	18.568	3.804382	3.000
ENSDART00000164275.2	583	333.000	0.641291	9.069
ENSDART00000169752.2	3370	3120.000	0.113234	15.004
ENSDART00000080608.4	1650	1400.000	0.723229	43.000
ENSDART00000142981.3	3708	3458.000	0.000000	0.000
ENSDART00000109918.5	3212	2962.000	0.166944	21.000
ENSDART00000006284.7	1765	1515.000	0.000000	0.000
ENSDART00000134395.3	1814	1564.000	0.000000	0.000
ENSDART00000017422.9	2438	2188.000	3.529895	328.000
ENSDART00000077057.6	1795	1545.000	0.000000	0.000
ENSDART00000053511.7	3823	3573.000	0.922636	140.000
ENSDART00000189812.1	3653	3403.000	0.000000	0.000
ENSDART00000156897.2	2298	2048.000	1.969643	171.310
ENSDART00000153846.2	936	686.000	0.097643	2.845
ENSDART00000124921.4	4149	3899.000	0.983463	162.846
ENSDART00000104058.5	2727	2477.000	2.245312	236.193
ENSDART00000149424.3	841	591.000	0.000000	0.000
ENSDART00000149312.2	879	629.000	0.179943	4.807
ENSDART00000187044.1	885	635.000	0.000000	0.000
ENSDART00000124308.3	3747	3497.000	1.182088	175.554
ENSDART00000186452.1	2665	2415.000	0.221538	22.721
ENSDART00000133511.3	1290	1040.000	0.000000	0.000
ENSDART00000146157.3	1146	896.000	0.000000	0.000
ENSDART00000160632.2	813	563.000	0.000000	0.000
ENSDART00000182964.1	1125	875.000	0.127662	4.744
ENSDART00000188892.1	1263	1013.000	0.000000	0.000
ENSDART00000169630.2	984	734.000	0.000000	0.000
ENSDART00000182514.1	1023	773.000	0.000000	0.000
ENSDART00000170238.2	1323	1073.000	0.000000	0.000
ENSDART00000147849.3	3369	3119.000	0.217202	28.770
ENSDART00000033494.6	3350	3100.000	11.441022	1506.230
ENSDART00000142708.4	1636	1386.000	0.026813	1.578
ENSDART00000139722.2	822	572.000	0.505133	12.271
ENSDART00000142146.2	597	347.000	0.000000	0.000
ENSDART00000064615.7	1194	944.000	1.226018	49.151
ENSDART00000155547.3	956	706.000	0.050057	1.501
ENSDART00000126087.3	1113	863.000	1.323301	48.499
ENSDART00000170742.2	554	304.000	0.000000	0.000
ENSDART00000162534.2	595	345.000	0.136504	2.000
ENSDART00000167271.2	530	280.000	0.000000	0.000
ENSDART00000026464.8	1098	848.000	494.320060	17802.000
ENSDART00000173871.2	1695	1445.000	0.000000	0.000
ENSDART00000182385.1	1009	759.000	0.000000	0.000
ENSDART00000100569.5	2113	1863.000	3.690671	292.000
ENSDART00000122740.3	2865	2615.000	0.180750	20.073
ENSDART00000180951.1	5756	5506.000	0.530878	124.135
ENSDART00000143675.2	614	364.000	8.922070	137.921
ENSDART00000115037.4	7178	6928.000	0.436812	128.519
ENSDART00000160647.2	530	280.000	0.303855	3.613
ENSDART00000184654.1	3922	3672.000	0.000000	0.000
ENSDART00000173654.2	1506	1256.000	0.000000	0.000
ENSDART00000174011.2	411	161.000	0.000000	0.000
ENSDART00000085263.6	1239	989.000	0.071427	3.000
ENSDART00000075123.5	794	544.000	0.302994	7.000
ENSDART00000144887.2	767	517.000	0.000000	0.000
ENSDART00000050902.6	631	381.000	20.827647	337.000
ENSDART00000076518.6	1350	1100.000	4.709397	220.000
ENSDART00000122732.3	2175	1925.000	0.856254	70.000
ENSDART00000062563.7	7326	7076.000	0.602318	181.000
ENSDART00000147809.3	1263	1013.000	0.000000	0.000
ENSDART00000156876.3	4500	4250.000	0.000000	0.000
ENSDART00000140170.4	3407	3157.000	0.000000	0.000
ENSDART00000143625.2	717	467.000	0.000000	0.000
ENSDART00000173220.2	831	581.000	0.000000	0.000
ENSDART00000173052.2	3049	2799.000	0.017396	2.068
ENSDART00000080602.5	5808	5558.000	0.000000	0.000
ENSDART00000122023.3	3038	2788.000	0.000000	0.000
ENSDART00000089564.6	3088	2838.000	0.000000	0.000
ENSDART00000089577.5	3238	2988.000	0.000000	0.000
ENSDART00000149177.3	3188	2938.000	0.160293	20.000
ENSDART00000149846.3	599	349.000	0.000000	0.000
ENSDART00000149769.3	759	509.000	0.000000	0.000
ENSDART00000149752.3	2622	2372.000	0.000000	0.000
ENSDART00000081407.6	2526	2276.000	0.424177	41.000
ENSDART00000125111.3	2478	2228.000	0.000000	0.000
ENSDART00000163050.2	819	569.000	0.000000	0.000
ENSDART00000145765.3	2183	1933.000	0.000000	0.000
ENSDART00000154776.3	1230	980.000	0.889019	37.000
ENSDART00000190212.1	1325	1075.000	0.000000	0.000
ENSDART00000130608.3	1582	1332.000	0.000000	0.000
ENSDART00000127330.4	885	635.000	0.305002	8.225
ENSDART00000055279.5	2488	2238.000	3.522314	334.775
ENSDART00000126301.4	946	696.000	9.240083	273.118
ENSDART00000040330.7	1305	1055.000	44.792442	2006.882
ENSDART00000013835.8	563	313.000	20.763475	276.000
ENSDART00000170038.2	869	619.000	0.466526	12.264
ENSDART00000160890.2	871	621.000	1.211204	31.943
ENSDART00000159694.2	350	100.003	0.000000	0.000
ENSDART00000166241.2	3427	3177.000	2.103186	283.765
ENSDART00000149838.3	2466	2216.000	0.286337	26.947
ENSDART00000148686.2	1051	801.000	0.238468	8.112
ENSDART00000099839.3	2429	2179.000	0.000000	0.000
ENSDART00000157069.2	4015	3765.000	7.020475	1122.525
ENSDART00000149990.2	1369	1119.000	48.748478	2316.626
ENSDART00000177923.2	2794	2544.000	2.032710	219.613
ENSDART00000173043.2	272	30.154	0.000000	0.000
ENSDART00000091620.6	1769	1519.000	0.155016	10.000
ENSDART00000091625.6	1697	1447.000	0.000000	0.000
ENSDART00000141216.2	1024	774.000	0.000000	0.000
ENSDART00000145360.2	580	330.000	0.000000	0.000
ENSDART00000145116.2	393	143.000	0.000000	0.000
ENSDART00000058706.6	1216	966.000	0.000000	0.000
ENSDART00000172266.2	1053	803.000	0.000000	0.000
ENSDART00000172482.2	1751	1501.000	1.160877	74.000
ENSDART00000098712.5	1492	1242.000	12.304342	649.000
ENSDART00000166308.2	1539	1289.000	0.675903	37.000
ENSDART00000139091.4	6280	6030.000	0.043030	11.019
ENSDART00000076611.5	914	664.000	0.000000	0.000
ENSDART00000131670.2	814	564.000	0.000000	0.000
ENSDART00000182286.1	7491	7241.000	0.014870	4.573
ENSDART00000142027.3	3473	3223.000	1.235180	169.066
ENSDART00000111711.4	2592	2342.000	0.308775	30.711
ENSDART00000101091.5	1215	965.000	6.803569	278.823
ENSDART00000192509.1	747	497.000	0.000000	0.000
ENSDART00000133591.2	533	283.000	0.000000	0.000
ENSDART00000146452.2	829	579.000	0.000000	0.000
ENSDART00000145704.2	598	348.000	0.000000	0.000
ENSDART00000141418.3	1180	930.000	3.987561	157.491
ENSDART00000145648.2	592	342.000	0.000000	0.000
ENSDART00000039717.6	1764	1514.000	12.354823	794.378
ENSDART00000056621.6	1740	1490.000	4.031931	255.131
ENSDART00000140187.2	1745	1495.000	0.146418	9.296
ENSDART00000183511.1	1878	1628.000	0.039108	2.704
ENSDART00000089015.6	1854	1604.000	0.000000	0.000
ENSDART00000133414.3	868	618.000	0.000000	0.000
ENSDART00000136230.2	580	330.000	0.000000	0.000
ENSDART00000141432.2	393	143.000	0.000000	0.000
ENSDART00000086613.6	438	188.000	0.000000	0.000
ENSDART00000173311.2	840	590.000	0.000000	0.000
ENSDART00000170562.2	2573	2323.000	0.091228	9.000
ENSDART00000067678.7	1040	790.000	36.453116	1223.000
ENSDART00000075125.2	2478	2228.000	0.000000	0.000
ENSDART00000062900.6	3108	2858.000	1.698783	206.189
ENSDART00000033211.5	4260	4010.000	0.299475	51.000
ENSDART00000136577.2	810	560.000	0.000000	0.000
ENSDART00000141710.2	651	401.000	0.000000	0.000
ENSDART00000132121.3	2975	2725.000	2.419507	280.000
ENSDART00000023388.8	3450	3200.000	0.340884	46.326
ENSDART00000142734.2	573	323.000	0.000000	0.000
ENSDART00000177280.2	3827	3577.000	0.320417	48.674
ENSDART00000153199.3	3128	2878.000	0.336337	41.108
ENSDART00000191789.1	2019	1769.000	0.000000	0.000
ENSDART00000192571.1	642	392.000	0.000000	0.000
ENSDART00000130594.3	2331	2081.000	0.000000	0.000
ENSDART00000182264.1	870	620.000	0.183430	4.830
ENSDART00000190433.1	2154	1904.000	0.000000	0.000
ENSDART00000148086.4	1290	1040.000	0.000000	0.000
ENSDART00000048191.7	1317	1067.000	0.242752	11.000
ENSDART00000180413.1	1404	1154.000	0.000000	0.000
ENSDART00000179047.2	1356	1106.000	0.000000	0.000
ENSDART00000027158.10	1851	1601.000	14.552943	989.480
ENSDART00000169685.1	1047	797.000	27.554085	932.629
ENSDART00000166557.1	615	365.000	0.000000	0.000
ENSDART00000139120.3	1148	898.000	0.000000	0.000
ENSDART00000170845.2	1287	1037.000	0.000000	0.000
ENSDART00000161837.2	756	506.000	0.000000	0.000
ENSDART00000158276.2	1406	1156.000	1.303639	64.000
ENSDART00000162960.2	608	358.000	0.000000	0.000
ENSDART00000098706.6	2211	1961.000	0.000000	0.000
ENSDART00000138541.3	4653	4403.000	0.000000	0.000
ENSDART00000190953.1	3399	3149.000	0.000000	0.000
ENSDART00000179003.2	3318	3068.000	0.000000	0.000
ENSDART00000022246.8	1694	1444.000	2.136188	131.000
ENSDART00000145892.2	795	545.000	0.000000	0.000
ENSDART00000108476.4	1589	1339.000	0.000000	0.000
ENSDART00000156396.3	603	353.000	0.000000	0.000
ENSDART00000156719.3	588	338.000	2.808173	40.309
ENSDART00000154826.3	496	246.000	0.000000	0.000
ENSDART00000156560.2	508	258.000	0.000000	0.000
ENSDART00000126976.3	523	273.000	33.784376	391.691
ENSDART00000136555.4	9474	9224.000	0.117429	46.000
ENSDART00000134068.2	733	483.000	0.000000	0.000
ENSDART00000170403.2	359	109.001	0.000000	0.000
ENSDART00000168600.2	7632	7382.000	0.000000	0.000
ENSDART00000137329.2	599	349.000	0.000000	0.000
ENSDART00000141651.2	782	532.000	0.000000	0.000
ENSDART00000142297.3	4418	4168.000	0.000000	0.000
ENSDART00000125472.4	1689	1439.000	0.000000	0.000
ENSDART00000143180.2	771	521.000	0.000000	0.000
ENSDART00000148072.3	883	633.000	0.000000	0.000
ENSDART00000046889.8	3891	3641.000	0.045197	6.989
ENSDART00000161638.2	2769	2519.000	0.000000	0.000
ENSDART00000123972.3	3711	3461.000	2.496892	367.000
ENSDART00000018519.10	3179	2929.000	3.167478	394.001
ENSDART00000156011.2	1256	1006.000	0.000000	0.000
ENSDART00000099611.4	949	699.000	4.476977	132.901
ENSDART00000179839.1	1604	1354.000	0.726777	41.791
ENSDART00000191190.1	420	170.000	4.059539	29.308
ENSDART00000132601.2	397	147.000	0.000000	0.000
ENSDART00000138212.2	339	89.016	0.000000	0.000
ENSDART00000145951.2	942	692.000	0.705493	20.733
ENSDART00000132332.3	1026	776.000	0.000000	0.000
ENSDART00000010124.10	6116	5866.000	6.920389	1724.000
ENSDART00000145770.4	2469	2219.000	1.131094	106.591
ENSDART00000081094.3	2667	2417.000	0.218313	22.409
ENSDART00000179694.1	1814	1564.000	0.000000	0.000
ENSDART00000174629.2	2667	2417.000	0.000000	0.000
ENSDART00000161096.2	2420	2170.000	0.000000	0.000
ENSDART00000185929.1	2275	2025.000	0.000000	0.000
ENSDART00000192773.1	1896	1646.000	0.000000	0.000
ENSDART00000043924.7	2095	1845.000	0.000000	0.000
ENSDART00000151319.2	499	249.000	0.000000	0.000
ENSDART00000129917.4	497	247.000	0.000000	0.000
ENSDART00000126173.3	1835	1585.000	0.000000	0.000
ENSDART00000134439.3	4195	3945.000	0.423786	71.000
ENSDART00000123007.3	6621	6371.000	0.000000	0.000
ENSDART00000140897.2	1877	1627.000	3.694859	255.300
ENSDART00000185918.1	2245	1995.000	2.404275	203.700
ENSDART00000003670.8	1103	853.000	37.625486	1363.000
ENSDART00000137849.2	289	42.036	0.000000	0.000
ENSDART00000149270.3	2012	1762.000	0.000000	0.000
ENSDART00000165154.2	1350	1100.000	0.000000	0.000
ENSDART00000135106.2	1140	890.000	0.000000	0.000
ENSDART00000078563.5	1393	1143.000	0.000000	0.000
ENSDART00000138120.2	1318	1068.000	15.731740	713.531
ENSDART00000079922.4	859	609.000	0.000000	0.000
ENSDART00000184502.1	740	490.000	28.471148	592.469
ENSDART00000110411.4	2043	1793.000	0.157593	12.000
ENSDART00000031658.7	1112	862.000	0.546334	20.000
ENSDART00000139145.2	945	695.000	0.000000	0.000
ENSDART00000142644.3	805	555.000	0.000000	0.000
ENSDART00000131607.2	770	520.000	0.000000	0.000
ENSDART00000140040.3	1157	907.000	0.457155	17.609
ENSDART00000139863.3	2134	1884.000	0.172072	13.768
ENSDART00000090851.5	942	692.000	0.306247	9.000
ENSDART00000182189.1	1062	812.000	0.000000	0.000
ENSDART00000142611.4	3961	3711.000	0.418774	65.999
ENSDART00000024821.7	3552	3302.000	0.000000	0.000
ENSDART00000134368.4	1191	941.000	0.000000	0.000
ENSDART00000143622.3	1109	859.000	0.000000	0.000
ENSDART00000136985.2	2112	1862.000	0.000000	0.000
ENSDART00000125353.3	2226	1976.000	0.000000	0.000
ENSDART00000157824.3	2517	2267.000	0.155803	15.000
ENSDART00000146162.3	416	166.000	2.654522	18.714
ENSDART00000135869.3	1396	1146.000	0.000000	0.000
ENSDART00000091683.6	1556	1306.000	1.388298	77.000
ENSDART00000135014.3	4821	4571.000	0.000000	0.000
ENSDART00000133766.2	599	349.000	0.000000	0.000
ENSDART00000083684.6	5091	4841.000	0.034049	7.000
ENSDART00000143364.2	1513	1263.000	11.335365	608.000
ENSDART00000039868.8	4871	4621.000	3.189875	626.000
ENSDART00000164202.2	1583	1333.000	2.513816	142.308
ENSDART00000157924.2	534	284.000	0.000000	0.000
ENSDART00000161380.2	434	184.000	0.000000	0.000
ENSDART00000185318.1	1535	1285.000	0.000000	0.000
ENSDART00000174868.2	1742	1492.000	0.573226	36.321
ENSDART00000168189.2	1722	1472.000	0.000000	0.000
ENSDART00000137984.3	7039	6789.000	0.459443	132.465
ENSDART00000192132.1	7377	7127.000	0.583015	176.462
ENSDART00000133451.3	738	488.000	0.000000	0.000
ENSDART00000147635.2	736	486.000	0.000000	0.000
ENSDART00000134266.2	1427	1177.000	25.324420	1265.845
ENSDART00000007520.7	1935	1685.000	0.000000	0.000
ENSDART00000138401.3	3705	3455.000	0.040876	5.998
ENSDART00000110969.4	5082	4832.000	1.660425	340.730
ENSDART00000144237.2	1161	911.000	1.369912	53.000
ENSDART00000015694.7	1279	1015.000	20.855900	899.000
ENSDART00000132547.2	823	573.000	0.000000	0.000
ENSDART00000126441.2	501	251.000	0.938127	10.000
ENSDART00000135387.2	560	310.000	0.000000	0.000
ENSDART00000125594.4	2026	1776.000	1.869440	141.000
ENSDART00000181254.1	192	8.045	0.000000	0.000
ENSDART00000137489.4	1087	837.000	0.000000	0.000
ENSDART00000056151.7	2494	2244.000	5.313353	506.356
ENSDART00000136550.4	846	596.000	0.000000	0.000
ENSDART00000125048.4	647	397.000	0.000000	0.000
ENSDART00000148720.2	508	258.000	1.417951	15.536
ENSDART00000168711.2	2604	2354.000	0.000000	0.000
ENSDART00000169442.2	2403	2153.000	0.000000	0.000
ENSDART00000145904.3	3212	2962.000	1.411978	177.614
ENSDART00000131758.3	1314	1064.000	4.106753	185.569
ENSDART00000133471.3	643	393.000	0.000000	0.000
ENSDART00000143547.2	7128	6878.000	0.003424	1.000
ENSDART00000184518.1	498	248.000	0.000000	0.000
ENSDART00000183730.1	438	188.000	0.000000	0.000
ENSDART00000125611.3	5641	5391.000	1.244832	285.000
ENSDART00000004539.7	749	499.000	9.576250	202.937
ENSDART00000099602.5	2320	2070.000	23.866213	2098.063
ENSDART00000146136.2	919	669.000	0.000000	0.000
ENSDART00000142103.2	491	241.000	0.000000	0.000
ENSDART00000156987.3	1935	1685.000	0.000000	0.000
ENSDART00000073757.5	729	479.000	0.000000	0.000
ENSDART00000147669.3	1143	893.000	0.000000	0.000
ENSDART00000027463.7	1475	1225.000	0.000000	0.000
ENSDART00000152478.3	2393	2143.000	0.000000	0.000
ENSDART00000106035.5	2867	2617.000	0.890772	99.000
ENSDART00000149140.2	1328	1078.000	0.000000	0.000
ENSDART00000162016.2	2049	1799.000	0.000000	0.000
ENSDART00000140353.3	6798	6548.000	0.000000	0.000
ENSDART00000085121.6	6432	6182.000	0.049516	13.000
ENSDART00000150700.2	1266	1016.000	0.000000	0.000
ENSDART00000167518.2	838	588.000	0.000000	0.000
ENSDART00000161087.2	2091	1841.000	0.038371	3.000
ENSDART00000079902.5	1767	1517.000	3.334562	214.827
ENSDART00000045675.7	1803	1553.000	0.000000	0.000
ENSDART00000147197.2	592	342.000	0.000000	0.000
ENSDART00000181190.1	1263	1013.000	0.071948	3.095
ENSDART00000149530.2	579	329.000	0.000000	0.000
ENSDART00000136102.3	525	275.000	0.000000	0.000
ENSDART00000101489.6	1926	1676.000	0.196693	14.000
ENSDART00000144729.4	5514	5264.000	0.043802	9.792
ENSDART00000146135.2	189	7.759	0.000000	0.000
ENSDART00000083890.6	7866	7616.000	0.705568	228.208
ENSDART00000059369.6	1868	1618.000	1.178805	81.000
ENSDART00000145359.2	476	226.000	0.000000	0.000
ENSDART00000124365.3	726	476.000	0.000000	0.000
ENSDART00000145801.2	1381	1131.000	0.000000	0.000
ENSDART00000163381.2	882	632.000	0.000000	0.000
ENSDART00000105774.5	4537	4287.000	0.258154	47.000
ENSDART00000123368.4	1968	1718.000	0.000000	0.000
ENSDART00000147835.2	475	225.000	0.000000	0.000
ENSDART00000142123.2	1895	1645.000	1.488685	104.000
ENSDART00000006037.9	6677	6427.000	0.216292	59.036
ENSDART00000182208.1	969	719.000	0.000000	0.000
ENSDART00000036172.5	2780	2530.000	4.216120	453.000
ENSDART00000171090.2	1619	1369.000	4.489235	261.000
ENSDART00000164062.2	894	644.000	0.000000	0.000
ENSDART00000161138.2	850	600.000	0.000000	0.000
ENSDART00000112967.4	2004	1754.000	0.120823	9.000
ENSDART00000141093.4	3663	3413.000	0.000000	0.000
ENSDART00000181832.1	4055	3805.000	0.000000	0.000
ENSDART00000182252.1	6971	6721.000	0.369102	105.352
ENSDART00000183921.1	3944	3694.000	0.000000	0.000
ENSDART00000150490.2	2657	2407.000	0.443766	45.362
ENSDART00000180463.1	1586	1336.000	0.000000	0.000
ENSDART00000077296.7	5961	5711.000	0.577241	140.002
ENSDART00000130442.3	3954	3704.000	0.000000	0.000
ENSDART00000170253.2	1225	975.000	39.752139	1646.000
ENSDART00000162177.2	932	682.000	0.000000	0.000
ENSDART00000162777.2	1654	1404.000	0.000000	0.000
ENSDART00000157420.2	682	432.000	0.000000	0.000
ENSDART00000165875.3	6595	6345.000	1.547532	417.000
ENSDART00000188268.1	6676	6426.000	0.000000	0.000
ENSDART00000134882.3	1207	957.000	0.000000	0.000
ENSDART00000131269.2	494	244.000	0.579024	6.000
ENSDART00000026210.9	1816	1566.000	9.893193	657.950
ENSDART00000178332.2	3098	2848.000	1.772509	214.384
ENSDART00000153097.3	5720	5470.000	1.424875	331.001
ENSDART00000153320.2	470	220.000	0.000000	0.000
ENSDART00000174433.2	3508	3258.000	0.000000	0.000
ENSDART00000126420.3	3529	3279.000	0.000000	0.000
ENSDART00000169065.2	3189	2939.000	0.336500	42.000
ENSDART00000145668.4	4259	4009.000	0.053983	9.191
ENSDART00000128105.3	5537	5287.000	0.026234	5.890
ENSDART00000142319.2	948	698.000	0.000000	0.000
ENSDART00000133943.3	2811	2561.000	0.468917	51.000
ENSDART00000056763.5	2781	2531.000	0.000000	0.000
ENSDART00000139213.2	1240	990.000	7.563577	318.000
ENSDART00000077736.4	1855	1605.000	15.056454	1026.272
ENSDART00000149150.2	1499	1249.000	0.000000	0.000
ENSDART00000051448.7	1441	1191.000	1.193222	60.353
ENSDART00000144335.2	2623	2373.000	0.168689	17.000
ENSDART00000141967.4	3690	3440.000	0.033137	4.841
ENSDART00000163000.2	3238	2988.000	0.000000	0.000
ENSDART00000160111.2	2926	2676.000	0.019790	2.249
ENSDART00000102847.5	1932	1682.000	0.141758	10.126
ENSDART00000140959.2	887	637.000	0.180169	4.874
ENSDART00000152907.2	1995	1745.000	0.280088	20.757
ENSDART00000132411.2	2330	2080.000	0.201082	17.762
ENSDART00000131984.3	3593	3343.000	0.560958	79.640
ENSDART00000109705.4	2572	2322.000	0.000000	0.000
ENSDART00000184110.1	171	6.349	5.043682	1.360
ENSDART00000141231.3	1168	918.000	0.000000	0.000
ENSDART00000023206.8	2415	2165.000	4.393987	404.000
ENSDART00000139271.4	1134	884.000	0.000000	0.000
ENSDART00000112697.4	478	228.000	0.000000	0.000
ENSDART00000053638.6	1702	1452.000	1.589259	98.000
ENSDART00000161548.2	745	495.000	0.000000	0.000
ENSDART00000172607.2	2287	2037.000	3.410093	295.000
ENSDART00000135030.3	2768	2518.000	0.000000	0.000
ENSDART00000174936.2	7137	6887.000	0.000000	0.000
ENSDART00000025227.11	3477	3227.000	2.595601	355.715
ENSDART00000034242.9	2222	1972.000	0.000000	0.000
ENSDART00000148828.3	566	316.000	0.095786	1.285
ENSDART00000148503.2	825	575.000	0.000000	0.000
ENSDART00000123033.3	2220	1970.000	0.000000	0.000
ENSDART00000178280.2	2534	2284.000	0.000000	0.000
ENSDART00000082329.4	3314	3064.000	0.000000	0.000
ENSDART00000126630.3	2181	1931.000	0.000000	0.000
ENSDART00000146743.3	796	546.000	0.000000	0.000
ENSDART00000022074.8	1351	1101.000	13.217108	618.000
ENSDART00000155300.2	5627	5377.000	0.205829	47.001
ENSDART00000185758.1	1946	1696.000	0.000000	0.000
ENSDART00000138079.2	545	295.000	0.000000	0.000
ENSDART00000055228.7	961	711.000	3.079985	93.000
ENSDART00000144278.3	562	312.000	0.000000	0.000
ENSDART00000155984.2	1496	1246.000	1.322864	70.000
ENSDART00000154946.2	908	658.000	0.764902	21.375
ENSDART00000156496.2	701	451.000	0.000000	0.000
ENSDART00000130588.3	3422	3157.000	0.067128	9.000
ENSDART00000144321.3	1198	948.000	0.000000	0.000
ENSDART00000142344.4	1505	1255.000	0.000000	0.000
ENSDART00000110366.6	2580	2330.000	0.252650	25.000
ENSDART00000019991.9	1505	1255.000	1.801204	96.000
ENSDART00000159339.3	1803	1553.000	0.000000	0.000
ENSDART00000171798.2	210	10.181	2.879386	1.245
ENSDART00000074073.5	957	707.000	3.497077	105.000
ENSDART00000182094.1	922	672.000	0.000000	0.000
ENSDART00000085716.7	5301	5051.000	0.471229	101.082
ENSDART00000127131.3	2298	2048.000	0.000000	0.000
ENSDART00000163244.2	6876	6626.000	0.120827	34.000
ENSDART00000137282.2	573	323.000	0.000000	0.000
ENSDART00000086924.6	1099	849.000	3.550075	128.000
ENSDART00000048365.6	2887	2637.000	0.000000	0.000
ENSDART00000188429.1	969	719.000	0.000000	0.000
ENSDART00000182471.1	1471	1221.000	0.038570	2.000
ENSDART00000193304.1	1326	1076.000	0.000000	0.000
ENSDART00000150395.3	1905	1655.000	0.428538	30.120
ENSDART00000132945.3	1080	830.000	0.000000	0.000
ENSDART00000079638.7	1033	783.000	0.000000	0.000
ENSDART00000113099.3	1032	782.000	3.131569	104.000
ENSDART00000170361.2	492	242.000	1.222321	12.562
ENSDART00000189679.1	1342	1092.000	0.444868	20.631
ENSDART00000083622.6	1330	1080.000	1.434773	65.807
ENSDART00000131471.3	2836	2586.000	0.000000	0.000
ENSDART00000179941.1	1773	1523.000	0.162991	10.542
ENSDART00000189038.1	1680	1430.000	0.000000	0.000
ENSDART00000082332.4	1687	1437.000	0.000000	0.000
ENSDART00000062536.6	1682	1432.000	7.469598	454.260
ENSDART00000153419.2	777	527.000	0.122406	2.740
ENSDART00000153637.2	750	500.000	0.158472	3.365
ENSDART00000059376.7	3332	3082.000	0.495038	64.794
ENSDART00000148311.2	1504	1254.000	0.000000	0.000
ENSDART00000170427.2	1284	1034.000	0.050233	2.206
ENSDART00000134537.3	3678	3428.000	0.000000	0.000
ENSDART00000191481.1	1788	1538.000	0.000000	0.000
ENSDART00000141959.2	766	516.000	0.000000	0.000
ENSDART00000138679.4	3205	2955.000	0.000000	0.000
ENSDART00000185353.1	7018	6768.000	0.166760	47.931
ENSDART00000180541.1	6831	6581.000	0.126935	35.476
ENSDART00000102782.5	3334	3084.000	0.000000	0.000
ENSDART00000077805.7	1044	794.000	0.000000	0.000
ENSDART00000002938.7	3126	2876.000	2.226975	272.000
ENSDART00000146519.2	533	283.000	0.000000	0.000
ENSDART00000133724.2	633	383.000	0.000000	0.000
ENSDART00000142704.4	1161	911.000	0.000000	0.000
ENSDART00000125563.3	3892	3642.000	1.847500	285.752
ENSDART00000102553.5	4506	4256.000	0.994384	179.730
ENSDART00000172171.2	2647	2397.000	0.618882	63.000
ENSDART00000163465.2	862	612.000	0.000000	0.000
ENSDART00000164974.3	636	386.000	0.000000	0.000
ENSDART00000170631.2	1782	1532.000	0.000000	0.000
ENSDART00000158634.2	1836	1586.000	0.000000	0.000
ENSDART00000138429.2	641	391.000	0.208643	3.465
ENSDART00000113087.3	1555	1305.000	0.000000	0.000
ENSDART00000133276.2	2588	2338.000	0.000000	0.000
ENSDART00000138745.3	837	587.000	0.051754	1.290
ENSDART00000141235.3	1898	1648.000	0.509516	35.660
ENSDART00000055054.5	2679	2429.000	4.287662	442.296
ENSDART00000125122.4	7410	7160.000	0.425306	129.324
ENSDART00000190980.1	7335	7085.000	0.000000	0.000
ENSDART00000187676.1	7362	7112.000	0.000000	0.000
ENSDART00000142842.3	1396	1146.000	0.000000	0.000
ENSDART00000082339.6	1309	1059.000	0.000000	0.000
ENSDART00000152006.3	5628	5378.000	0.438639	100.183
ENSDART00000125728.3	3063	2813.000	0.000000	0.000
ENSDART00000061555.7	2072	1822.000	0.398324	30.821
ENSDART00000153270.2	724	474.000	0.356623	7.179
ENSDART00000139631.3	4922	4672.000	0.505712	100.339
ENSDART00000047401.8	3963	3713.000	0.054975	8.669
ENSDART00000171574.3	2586	2336.000	0.324787	32.221
ENSDART00000041877.7	3138	2888.000	0.856112	105.001
ENSDART00000141204.2	473	223.000	0.000000	0.000
ENSDART00000128551.4	1462	1212.000	0.000000	0.000
ENSDART00000134776.3	1795	1545.000	0.015241	1.000
ENSDART00000145208.2	553	303.000	0.000000	0.000
ENSDART00000132829.3	6560	6310.000	0.294405	78.893
ENSDART00000191880.1	6663	6413.000	0.026094	7.107
ENSDART00000036467.8	5496	5246.000	0.000000	0.000
ENSDART00000082344.5	1410	1160.000	0.000000	0.000
ENSDART00000009698.11	3364	3114.000	1.394482	184.415
ENSDART00000075089.6	3435	3185.000	1.398954	189.225
ENSDART00000173456.2	804	554.000	0.100326	2.360
ENSDART00000173803.2	742	492.000	0.000000	0.000
ENSDART00000166969.2	9290	9040.000	0.000000	0.000
ENSDART00000193935.1	8704	8454.000	0.000000	0.000
ENSDART00000191646.1	8788	8538.000	0.000000	0.000
ENSDART00000162587.2	8620	8370.000	0.101046	35.918
ENSDART00000145127.2	4942	4692.000	1.099060	219.000
ENSDART00000188849.1	4791	4541.000	0.000000	0.000
ENSDART00000137387.4	1140	890.000	0.000000	0.000
ENSDART00000150240.3	3330	3080.000	0.000000	0.000
ENSDART00000171524.2	2730	2480.000	0.000000	0.000
ENSDART00000183211.1	1074	824.000	0.000000	0.000
ENSDART00000132794.3	1583	1333.000	0.000000	0.000
ENSDART00000042974.6	1695	1445.000	0.000000	0.000
ENSDART00000151570.2	544	294.000	0.000000	0.000
ENSDART00000128873.2	1272	1022.000	0.000000	0.000
ENSDART00000054866.7	2373	2123.000	0.000000	0.000
ENSDART00000181151.1	2220	1970.000	0.000000	0.000
ENSDART00000154992.3	2529	2279.000	0.000000	0.000
ENSDART00000078151.6	786	536.000	0.000000	0.000
ENSDART00000136463.3	879	629.000	0.000000	0.000
ENSDART00000133487.3	1420	1170.000	0.000000	0.000
ENSDART00000130206.3	1895	1645.000	0.198940	13.898
ENSDART00000180375.1	1527	1277.000	0.075637	4.102
ENSDART00000150163.2	604	354.000	76.714850	1153.314
ENSDART00000073462.5	1091	841.000	1544.908567	55177.686
ENSDART00000147615.3	776	515.000	0.000000	0.000
ENSDART00000143056.3	2114	1853.000	3.197993	251.662
ENSDART00000144392.2	1976	1715.000	0.292971	21.338
ENSDART00000050077.4	1269	1019.000	0.000000	0.000
ENSDART00000134684.2	1905	1655.000	0.000000	0.000
ENSDART00000131715.2	967	717.000	118.785832	3617.000
ENSDART00000143265.4	15297	15047.000	0.000000	0.000
ENSDART00000145701.2	851	601.000	0.000000	0.000
ENSDART00000075392.5	2450	2200.000	1.723211	161.000
ENSDART00000143792.3	1869	1619.000	0.087274	6.001
ENSDART00000139960.4	1144	894.000	0.000000	0.000
ENSDART00000173541.2	10562	10312.000	0.136613	59.827
ENSDART00000173580.2	10633	10383.000	0.000000	0.000
ENSDART00000173770.2	575	325.000	0.000000	0.000
ENSDART00000173660.2	267	27.299	0.000000	0.000
ENSDART00000184585.1	7588	7338.000	0.000000	0.000
ENSDART00000186956.1	6189	5939.000	0.000000	0.000
ENSDART00000180481.1	7465	7215.000	0.000000	0.000
ENSDART00000188749.1	7642	7392.000	0.000000	0.000
ENSDART00000113332.4	7032	6782.000	0.000000	0.000
ENSDART00000153791.3	12286	12036.000	0.142816	73.000
ENSDART00000184027.1	9970	9720.000	0.000000	0.000
ENSDART00000055491.6	3399	3149.000	1.061820	142.000
ENSDART00000141552.2	1795	1545.000	0.160298	10.518
ENSDART00000114840.4	2385	2135.000	0.071493	6.482
ENSDART00000136605.2	495	245.000	1.441652	15.000
ENSDART00000154167.2	1637	1387.000	3.888462	229.044
ENSDART00000130413.4	4193	3943.000	1.015214	170.000
ENSDART00000133909.2	766	516.000	0.000000	0.000
ENSDART00000044426.8	1859	1609.000	1.068322	73.000
ENSDART00000189754.1	1311	1061.000	0.000000	0.000
ENSDART00000129059.4	919	669.000	0.000000	0.000
ENSDART00000140855.3	2123	1873.000	6.562480	522.000
ENSDART00000089601.5	1540	1290.000	12.685662	694.972
ENSDART00000015841.9	1333	1083.000	24.868685	1143.789
ENSDART00000016307.6	1780	1530.000	0.000000	0.000
ENSDART00000173656.2	7618	7368.000	0.175269	54.843
ENSDART00000155992.3	7626	7376.000	0.000000	0.000
ENSDART00000112588.5	7408	7158.000	0.816339	248.157
ENSDART00000166607.2	5912	5662.000	0.057995	13.945
ENSDART00000151694.2	534	284.000	0.000000	0.000
ENSDART00000111024.4	2184	1934.000	0.000000	0.000
ENSDART00000053916.7	5496	5246.000	0.000000	0.000
ENSDART00000048847.8	3428	3178.000	0.000000	0.000
ENSDART00000058773.5	1306	1056.000	0.046791	2.098
ENSDART00000122905.4	4241	3991.000	0.247801	42.000
ENSDART00000026314.8	4129	3879.000	0.018142	2.989
ENSDART00000183639.1	4821	4571.000	0.391564	76.011
ENSDART00000163673.2	535	285.000	0.290611	3.517
ENSDART00000157987.2	886	636.000	0.000000	0.000
ENSDART00000172766.2	750	500.000	0.000000	0.000
ENSDART00000166206.2	5460	5210.000	1.421328	314.483
ENSDART00000187539.1	315	65.324	0.000000	0.000
ENSDART00000186788.1	1125	875.000	0.000000	0.000
ENSDART00000165441.3	1165	915.000	0.000000	0.000
ENSDART00000186008.1	429	179.000	0.000000	0.000
ENSDART00000017966.8	1474	1224.000	5.308083	275.920
ENSDART00000142003.3	783	533.000	0.081884	1.853
ENSDART00000134143.2	752	502.000	0.000000	0.000
ENSDART00000131898.2	756	506.000	0.429341	9.226
ENSDART00000131645.3	1144	894.000	0.000000	0.000
ENSDART00000137369.3	1042	792.000	0.000000	0.000
ENSDART00000081279.5	1042	792.000	0.000000	0.000
ENSDART00000013449.8	1250	1000.000	1.742477	74.000
ENSDART00000082304.5	3063	2813.000	0.101587	12.136
ENSDART00000159680.2	467	217.000	0.000000	0.000
ENSDART00000161458.2	603	353.000	0.084194	1.262
ENSDART00000027666.11	2382	2132.000	3.137555	284.082
ENSDART00000165031.2	986	736.000	0.000000	0.000
ENSDART00000176170.2	3729	3479.000	0.585751	86.543
ENSDART00000134188.3	448	198.000	0.000000	0.000
ENSDART00000134451.3	453	203.000	0.398138	3.432
ENSDART00000139894.3	514	264.000	0.000000	0.000
ENSDART00000063545.8	1436	1186.000	2.248925	113.272
ENSDART00000185354.1	1569	1319.000	2.558126	143.295
ENSDART00000009389.9	594	344.000	2.414663	35.276
ENSDART00000054594.7	1676	1426.000	23.679627	1434.033
ENSDART00000166983.2	1113	863.000	5.948137	218.000
ENSDART00000157602.2	942	692.000	0.000000	0.000
ENSDART00000171291.2	775	525.000	0.000000	0.000
ENSDART00000147285.2	1981	1731.000	3.807863	279.926
ENSDART00000097756.5	1142	892.000	9.503267	360.000
ENSDART00000139466.4	3594	3344.000	0.098582	14.000
ENSDART00000152266.2	525	275.000	0.000000	0.000
ENSDART00000165637.2	3472	3222.000	0.047992	6.567
ENSDART00000162442.2	1066	816.000	0.000000	0.000
ENSDART00000170225.2	2063	1813.000	0.000000	0.000
ENSDART00000146654.2	542	292.000	0.000000	0.000
ENSDART00000017849.5	1113	863.000	0.000000	0.000
ENSDART00000137404.3	4682	4432.000	0.000000	0.000
ENSDART00000129355.3	2748	2498.000	0.000000	0.000
ENSDART00000102643.5	5619	5369.000	0.004889	1.115
ENSDART00000127368.3	1650	1400.000	0.185012	11.000
ENSDART00000164803.2	1753	1503.000	0.000000	0.000
ENSDART00000171617.2	890	640.000	2.244322	61.000
ENSDART00000078423.6	862	612.000	339.315119	8819.000
ENSDART00000146964.2	324	74.118	3.812360	12.000
ENSDART00000192862.1	5506	5256.000	0.000000	0.000
ENSDART00000131595.2	1376	1126.000	0.000000	0.000
ENSDART00000034252.7	1260	1010.000	0.000000	0.000
ENSDART00000058945.5	861	611.000	0.038538	1.000
ENSDART00000158603.2	754	504.000	0.420482	9.000
ENSDART00000147341.3	559	309.000	0.000000	0.000
ENSDART00000041279.6	1615	1365.000	186.580211	10815.907
ENSDART00000139081.2	1062	812.000	0.000000	0.000
ENSDART00000087097.6	2595	2345.000	0.441820	44.000
ENSDART00000171694.2	363	113.000	0.416760	2.000
ENSDART00000141910.2	1495	1245.000	0.000000	0.000
ENSDART00000136693.3	1410	1160.000	9.987169	492.000
ENSDART00000148099.4	1156	906.000	0.077898	2.997
ENSDART00000033386.7	1629	1379.000	1.964784	115.065
ENSDART00000078557.6	1477	1227.000	17.405961	907.000
ENSDART00000148216.2	569	319.000	0.000000	0.000
ENSDART00000137281.2	423	173.000	1.088878	8.000
ENSDART00000104043.4	1118	868.000	14.052232	518.000
ENSDART00000166423.2	956	706.000	0.559411	16.773
ENSDART00000127513.3	1610	1360.000	0.000000	0.000
ENSDART00000184246.1	4569	4319.000	0.243112	44.592
ENSDART00000140390.4	1120	870.000	0.405982	15.000
ENSDART00000163761.2	1041	791.000	0.000000	0.000
ENSDART00000150024.2	1569	1319.000	4.880226	273.369
ENSDART00000147528.4	1188	938.000	0.000000	0.000
ENSDART00000111390.3	1080	830.000	0.000000	0.000
ENSDART00000110549.4	2001	1751.000	9.060520	673.758
ENSDART00000047954.6	3003	2753.000	0.778342	91.000
ENSDART00000097580.5	1550	1300.000	3.424468	189.061
ENSDART00000162139.2	4098	3848.000	0.128505	21.000
ENSDART00000146509.3	1425	1175.000	0.000000	0.000
ENSDART00000139644.2	1587	1337.000	0.528354	30.000
ENSDART00000173420.2	4293	4043.000	0.031685	5.440
ENSDART00000108798.4	2170	1920.000	0.000000	0.000
ENSDART00000147790.2	4224	3974.000	0.277350	46.808
ENSDART00000128894.4	12141	11891.000	0.006321	3.192
ENSDART00000149267.2	2890	2640.000	0.963286	108.000
ENSDART00000153614.4	1320	1070.000	0.176052	8.000
ENSDART00000156781.2	630	380.000	0.123931	2.000
ENSDART00000182211.1	1769	1519.000	0.000000	0.000
ENSDART00000113521.5	1324	1074.000	0.394642	18.000
ENSDART00000184207.1	1335	1085.000	0.000000	0.000
ENSDART00000101562.5	1578	1328.000	0.000000	0.000
ENSDART00000149563.2	1505	1255.000	0.491569	26.199
ENSDART00000079090.5	1419	1169.000	0.000000	0.000
ENSDART00000133571.2	780	530.000	0.000000	0.000
ENSDART00000152589.2	776	526.000	0.000000	0.000
ENSDART00000075502.5	1153	903.000	9.907907	379.957
ENSDART00000177588.2	3846	3596.000	0.360428	55.043
ENSDART00000172867.2	378	128.000	0.000000	0.000
ENSDART00000173337.2	392	142.000	0.000000	0.000
ENSDART00000050296.4	561	311.000	93.582225	1236.000
ENSDART00000139963.3	2183	1933.000	0.994450	81.636
ENSDART00000142283.2	783	533.000	0.000000	0.000
ENSDART00000140467.3	2149	1899.000	3.703854	298.706
ENSDART00000131417.2	753	503.000	0.850739	18.173
ENSDART00000163221.3	6240	5990.000	0.261358	66.485
ENSDART00000135154.3	1165	915.000	0.000000	0.000
ENSDART00000038628.7	438	188.000	0.000000	0.000
ENSDART00000161283.2	1528	1278.000	0.000000	0.000
ENSDART00000160513.2	693	443.000	0.000000	0.000
ENSDART00000077357.6	5199	4949.000	0.242654	51.000
ENSDART00000148535.2	5164	4914.000	0.000000	0.000
ENSDART00000045588.5	2374	2124.000	2.276831	205.376
ENSDART00000142163.2	881	631.000	0.000000	0.000
ENSDART00000166643.2	1839	1589.000	1.615243	109.000
ENSDART00000146845.2	676	426.000	0.000000	0.000
ENSDART00000163153.2	636	386.000	0.000000	0.000
ENSDART00000137224.2	514	264.000	1.198540	13.438
ENSDART00000181939.1	366	116.000	0.000000	0.000
ENSDART00000161179.2	2802	2552.000	4.358367	472.356
ENSDART00000169556.2	460	210.000	0.000000	0.000
ENSDART00000137658.2	726	476.000	0.000000	0.000
ENSDART00000180506.1	1625	1375.000	0.102750	6.000
ENSDART00000080673.6	4441	4191.000	0.084277	15.000
ENSDART00000141828.4	5131	4881.000	1.736717	360.000
ENSDART00000143076.2	839	589.000	0.000000	0.000
ENSDART00000132504.2	502	252.000	0.000000	0.000
ENSDART00000148570.2	744	494.000	0.172436	3.618
ENSDART00000149889.2	647	397.000	0.000000	0.000
ENSDART00000149585.3	1292	1042.000	0.000000	0.000
ENSDART00000149641.3	765	515.000	0.000000	0.000
ENSDART00000104353.5	4711	4461.000	0.023132	4.382
ENSDART00000008638.9	4366	4116.000	0.000000	0.000
ENSDART00000191345.1	4850	4600.000	0.230351	45.000
ENSDART00000180385.1	4043	3793.000	0.000000	0.000
ENSDART00000145504.3	2844	2594.000	0.118007	13.000
ENSDART00000111090.4	2274	2024.000	0.127973	11.000
ENSDART00000008215.10	2743	2493.000	2.351865	249.000
ENSDART00000134318.2	596	346.000	0.000000	0.000
ENSDART00000003888.7	2028	1778.000	1.986528	150.000
ENSDART00000135467.2	265	26.238	0.000000	0.000
ENSDART00000075859.4	3482	3232.000	0.125444	17.218
ENSDART00000172579.2	8119	7869.000	0.000000	0.000
ENSDART00000158871.2	5719	5469.000	0.435915	101.245
ENSDART00000140908.3	5585	5335.000	0.000000	0.000
ENSDART00000189074.1	4004	3754.000	0.000000	0.000
ENSDART00000177669.2	10569	10319.000	0.071246	31.222
ENSDART00000165450.2	7785	7535.000	0.000000	0.000
ENSDART00000078522.6	1520	1270.000	341.357104	18411.000
ENSDART00000172927.2	834	584.000	0.000000	0.000
ENSDART00000066909.5	1354	1104.000	0.597325	28.006
ENSDART00000139777.2	820	570.000	0.368973	8.932
ENSDART00000138213.2	608	358.000	2.770514	42.122
ENSDART00000040701.8	1054	804.000	0.000000	0.000
ENSDART00000157620.2	1219	969.000	0.631808	26.000
ENSDART00000142924.3	9033	8783.000	0.143400	53.488
ENSDART00000009695.9	4955	4705.000	0.207754	41.512
ENSDART00000101782.5	783	533.000	0.000000	0.000
ENSDART00000115224.5	1796	1546.000	0.000000	0.000
ENSDART00000064292.5	2529	2279.000	1.839364	178.023
ENSDART00000114434.4	2403	2153.000	0.674170	61.642
ENSDART00000114242.4	4842	4592.000	0.219081	42.724
ENSDART00000052332.5	1323	1073.000	1.909215	87.000
ENSDART00000148021.2	553	303.000	1.630322	20.979
ENSDART00000147407.3	551	301.000	2.715493	34.712
ENSDART00000193984.1	423	173.000	0.000000	0.000
ENSDART00000193721.1	426	176.000	0.000000	0.000
ENSDART00000132862.3	1115	865.000	0.000000	0.000
ENSDART00000108557.3	1218	968.000	0.000000	0.000
ENSDART00000144873.3	1080	830.000	0.000000	0.000
ENSDART00000102384.5	1931	1681.000	0.994548	71.000
ENSDART00000145846.3	877	627.000	0.000000	0.000
ENSDART00000134815.2	836	586.000	0.000000	0.000
ENSDART00000148073.3	6899	6649.000	0.000000	0.000
ENSDART00000135852.2	608	358.000	0.000000	0.000
ENSDART00000159173.2	1330	1080.000	0.000000	0.000
ENSDART00000013066.8	2759	2509.000	1.661146	177.000
ENSDART00000157142.2	784	534.000	0.250113	5.672
ENSDART00000093199.6	1820	1570.000	1.009790	67.328
ENSDART00000127519.4	817	567.000	0.000000	0.000
ENSDART00000138484.3	768	518.000	0.000000	0.000
ENSDART00000142867.2	1286	1036.000	0.454583	20.000
ENSDART00000024619.6	5133	4883.000	1.330966	276.006
ENSDART00000064294.5	2353	2103.000	0.980636	87.581
ENSDART00000143510.2	843	593.000	0.000000	0.000
ENSDART00000144970.3	3104	2854.000	0.206263	25.000
ENSDART00000033976.7	3446	3196.000	0.000000	0.000
ENSDART00000169031.2	3923	3673.000	0.297866	46.463
ENSDART00000169912.2	3677	3427.000	0.192389	28.000
ENSDART00000137207.2	254	21.176	2.223969	2.000
ENSDART00000077462.7	9709	9459.000	1.020917	410.110
ENSDART00000183068.1	1962	1712.000	0.000000	0.000
ENSDART00000098831.3	1935	1685.000	0.000000	0.000
ENSDART00000126135.3	2372	2122.000	0.000000	0.000
ENSDART00000137767.2	600	350.000	0.000000	0.000
ENSDART00000132700.2	1132	882.000	0.000000	0.000
ENSDART00000137382.3	2592	2342.000	0.221193	22.000
ENSDART00000181523.1	1329	1079.000	0.000000	0.000
ENSDART00000191686.1	1437	1187.000	0.000000	0.000
ENSDART00000088800.4	1233	983.000	3.305680	138.000
ENSDART00000137385.3	1170	920.000	0.000000	0.000
ENSDART00000164178.2	1952	1702.000	0.000000	0.000
ENSDART00000144176.2	576	326.000	0.702374	9.724
ENSDART00000141382.3	1365	1115.000	0.792778	37.540
ENSDART00000004740.6	1062	812.000	0.000000	0.000
ENSDART00000105760.4	2423	2173.000	0.000000	0.000
ENSDART00000102461.4	1467	1217.000	0.000000	0.000
ENSDART00000183258.1	4427	4177.000	0.049292	8.744
ENSDART00000185907.1	534	284.000	0.000000	0.000
ENSDART00000018504.8	3015	2765.000	5.109653	600.000
ENSDART00000152948.2	1511	1245.000	0.000000	0.000
ENSDART00000127981.4	2966	2716.000	0.784915	90.535
ENSDART00000143979.2	2608	2358.000	0.000000	0.000
ENSDART00000078232.2	2756	2506.000	0.000000	0.000
ENSDART00000064678.6	1318	1068.000	0.000000	0.000
ENSDART00000067741.6	1415	1165.000	0.000000	0.000
ENSDART00000017605.8	1753	1503.000	0.000000	0.000
ENSDART00000186729.1	4792	4542.000	0.000000	0.000
ENSDART00000147175.2	951	701.000	0.000000	0.000
ENSDART00000193092.1	1862	1612.000	0.000000	0.000
ENSDART00000146999.2	779	529.000	0.230795	5.185
ENSDART00000052761.5	406	156.000	3439.562781	22787.283
ENSDART00000146274.2	488	238.000	243.635261	2462.532
ENSDART00000187749.1	156	5.473	0.000000	0.000
ENSDART00000017305.8	1745	1495.000	0.740273	47.000
ENSDART00000166055.2	733	483.000	11.797561	241.994
ENSDART00000169563.2	838	588.000	0.000000	0.000
ENSDART00000008421.6	1347	1097.000	0.000000	0.000
ENSDART00000167046.2	931	681.000	0.000000	0.000
ENSDART00000157585.2	772	522.000	0.383570	8.503
ENSDART00000167136.2	772	522.000	0.383570	8.503
ENSDART00000163581.2	761	511.000	0.000000	0.000
ENSDART00000161061.2	865	615.000	0.000000	0.000
ENSDART00000139887.2	307	57.716	0.000000	0.000
ENSDART00000151348.2	308	58.652	0.000000	0.000
ENSDART00000132471.4	12344	12094.000	0.000000	0.000
ENSDART00000186003.1	945	695.000	0.000000	0.000
ENSDART00000193856.1	531	281.000	0.000000	0.000
ENSDART00000189743.1	771	521.000	0.000000	0.000
ENSDART00000135845.4	5504	5254.000	0.010501	2.343
ENSDART00000038535.7	1041	791.000	0.079092	2.657
ENSDART00000103089.5	887	637.000	0.000000	0.000
ENSDART00000010270.6	1966	1716.000	0.096054	7.000
ENSDART00000076915.5	3014	2764.000	0.000000	0.000
ENSDART00000191679.1	1575	1325.000	0.000000	0.000
ENSDART00000110137.5	2127	1877.000	0.000000	0.000
ENSDART00000161723.2	6231	5981.000	1.202933	305.548
ENSDART00000154105.3	6313	6063.000	0.000000	0.000
ENSDART00000105761.4	3711	3461.000	0.000000	0.000
ENSDART00000064542.4	1808	1558.000	9.530030	630.560
ENSDART00000035235.8	1650	1400.000	113.823801	6767.462
ENSDART00000163021.2	360	110.001	3.639060	17.000
ENSDART00000166170.2	1263	1013.000	4.475755	192.549
ENSDART00000135274.2	441	191.000	0.000000	0.000
ENSDART00000109416.4	4073	3823.000	0.344921	56.000
ENSDART00000088881.7	2938	2688.000	0.008760	1.000
ENSDART00000172582.2	729	479.000	0.000000	0.000
ENSDART00000104657.4	477	227.000	60.371562	582.000
ENSDART00000050303.6	1674	1424.000	0.000000	0.000
ENSDART00000148719.3	887	637.000	0.000000	0.000
ENSDART00000129813.2	904	654.000	0.000000	0.000
ENSDART00000012903.7	2075	1825.000	2.528882	196.000
ENSDART00000062874.3	1874	1624.000	8.946114	617.000
ENSDART00000133310.3	4641	4391.000	0.777571	145.000
ENSDART00000189276.1	4065	3815.000	0.000000	0.000
ENSDART00000085228.6	4086	3836.000	0.000000	0.000
ENSDART00000010019.7	2301	2051.000	2.956220	257.494
ENSDART00000133248.2	751	501.000	0.164783	3.506
ENSDART00000124486.3	1255	1005.000	0.000000	0.000
ENSDART00000139880.2	1163	913.000	0.051088	1.981
ENSDART00000155545.2	8109	7859.000	0.038365	12.804
ENSDART00000177889.2	9380	9130.000	0.771649	299.196
ENSDART00000151543.3	1493	1243.000	1.913311	101.000
ENSDART00000114982.4	1486	1236.000	0.000000	0.000
ENSDART00000011837.6	2422	2172.000	0.205982	19.000
ENSDART00000144702.3	3401	3151.000	3.076110	411.637
ENSDART00000169712.2	1673	1423.000	8.228649	497.277
ENSDART00000143818.2	742	492.000	0.000000	0.000
ENSDART00000187750.1	5342	5092.000	0.610266	131.969
ENSDART00000062010.5	7789	7539.000	0.000000	0.000
ENSDART00000187996.1	9374	9124.000	0.039071	15.139
ENSDART00000089042.7	7373	7123.000	0.013238	4.005
ENSDART00000167977.2	4243	3993.000	0.000000	0.000
ENSDART00000063005.3	1340	1090.000	0.000000	0.000
ENSDART00000131687.2	764	514.000	0.000000	0.000
ENSDART00000136095.3	849	599.000	0.000000	0.000
ENSDART00000109660.4	1749	1499.000	26.217422	1669.000
ENSDART00000139973.2	1001	751.000	0.000000	0.000
ENSDART00000112550.4	1758	1508.000	0.085125	5.452
ENSDART00000162813.2	1952	1702.000	0.100670	7.277
ENSDART00000166933.2	831	581.000	0.000000	0.000
ENSDART00000114134.5	964	714.000	11.945964	362.230
ENSDART00000146592.3	9522	9272.000	1.182722	465.716
ENSDART00000046792.8	5208	4958.000	0.000000	0.000
ENSDART00000175431.2	5589	5339.000	0.047316	10.728
ENSDART00000136671.2	879	629.000	0.000000	0.000
ENSDART00000099733.5	1641	1391.000	1.929803	114.000
ENSDART00000044115.6	1154	904.000	9.298975	357.000
ENSDART00000133072.2	859	609.000	0.000000	0.000
ENSDART00000082509.6	2473	2223.000	0.000000	0.000
ENSDART00000164918.2	874	624.000	0.000000	0.000
ENSDART00000170083.2	1273	1023.000	0.069053	3.000
ENSDART00000166331.2	837	587.000	0.000000	0.000
ENSDART00000154275.3	3468	3218.000	0.000000	0.000
ENSDART00000190806.1	300	51.326	0.000000	0.000
ENSDART00000113855.4	2682	2432.000	0.378706	39.114
ENSDART00000189064.1	2578	2328.000	0.000000	0.000
ENSDART00000140961.3	9214	8964.000	0.427841	162.873
ENSDART00000192079.1	8862	8612.000	0.000000	0.000
ENSDART00000157154.3	8811	8561.000	0.041698	15.160
ENSDART00000143952.2	1785	1535.000	19.464579	1268.873
ENSDART00000145274.3	508	258.000	0.000000	0.000
ENSDART00000140155.2	676	426.000	0.000000	0.000
ENSDART00000149850.3	1322	1072.000	0.188946	8.602
ENSDART00000111180.4	1116	866.000	0.000000	0.000
ENSDART00000160548.2	3846	3596.000	0.000000	0.000
ENSDART00000189989.1	3594	3344.000	0.059267	8.417
ENSDART00000075126.4	1567	1317.000	3.575852	200.000
ENSDART00000132976.3	2510	2260.000	1.729557	166.000
ENSDART00000128561.4	1295	1045.000	0.540792	24.000
ENSDART00000134937.2	1879	1629.000	0.361372	25.000
ENSDART00000152329.3	2541	2291.000	0.000000	0.000
ENSDART00000152649.2	772	522.000	0.000000	0.000
ENSDART00000152505.2	861	611.000	0.000000	0.000
ENSDART00000152173.2	5496	5246.000	0.947927	211.187
ENSDART00000103638.6	1438	1188.000	19.403638	978.959
ENSDART00000039952.7	759	509.000	1.806106	39.041
ENSDART00000154461.3	3442	3192.000	0.000000	0.000
ENSDART00000112318.3	2413	2163.000	0.000000	0.000
ENSDART00000028003.5	1106	856.000	12.708769	462.000
ENSDART00000170788.2	2125	1875.000	0.657054	52.320
ENSDART00000163743.2	1876	1626.000	0.000000	0.000
ENSDART00000130801.3	7364	7114.000	1.798745	543.436
ENSDART00000010773.8	2368	2118.000	0.060031	5.400
ENSDART00000109702.4	1706	1456.000	0.000000	0.000
ENSDART00000160619.2	5666	5416.000	1.876264	431.556
ENSDART00000138453.3	2102	1852.000	0.082325	6.475
ENSDART00000131292.3	762	512.000	0.445129	9.679
ENSDART00000141010.3	830	580.000	1.743639	42.949
ENSDART00000136937.3	540	290.000	0.000000	0.000
ENSDART00000148010.2	783	533.000	10.538133	238.537
ENSDART00000146173.2	577	327.000	0.380180	5.280
ENSDART00000078412.5	1003	753.000	699.547316	22370.556
ENSDART00000164405.2	2224	1974.000	0.091054	7.633
ENSDART00000165775.2	521	271.000	0.205641	2.367
ENSDART00000051197.6	1520	1270.000	3.189040	172.000
ENSDART00000130093.3	1748	1498.000	0.000000	0.000
ENSDART00000003035.6	1614	1364.000	19.902149	1152.867
ENSDART00000156259.2	711	461.000	9.864879	193.133
ENSDART00000143829.3	2062	1812.000	0.021190	1.631
ENSDART00000166654.2	2055	1805.000	0.000000	0.000
ENSDART00000115001.4	1590	1340.000	0.333875	19.000
ENSDART00000044452.6	1051	801.000	9.289978	316.018
ENSDART00000135632.3	1017	767.000	5.126364	166.982
ENSDART00000112555.3	1117	867.000	2.424425	89.267
ENSDART00000190236.1	5081	4831.000	2.442303	501.073
ENSDART00000081122.7	3636	3386.000	1.219016	175.292
ENSDART00000165004.2	4681	4431.000	0.000000	0.000
ENSDART00000043180.3	2708	2458.000	0.000000	0.000
ENSDART00000178444.2	5968	5718.000	0.000000	0.000
ENSDART00000050906.6	2660	2410.000	0.263804	27.000
ENSDART00000127521.3	665	415.000	0.000000	0.000
ENSDART00000163444.2	2307	2057.000	0.000000	0.000
ENSDART00000097684.7	1600	1350.000	0.000000	0.000
ENSDART00000150574.2	917	667.000	0.000000	0.000
ENSDART00000153589.2	662	412.000	0.000000	0.000
ENSDART00000148066.3	2302	2052.000	3.557293	310.000
ENSDART00000152845.2	928	678.000	0.000000	0.000
ENSDART00000186130.1	2225	1975.000	0.000000	0.000
ENSDART00000166886.2	5510	5260.000	0.348359	77.817
ENSDART00000019047.9	1704	1454.000	0.000000	0.000
ENSDART00000059623.5	4589	4339.000	0.749020	138.022
ENSDART00000039597.6	3535	3285.000	2.902910	404.980
ENSDART00000138943.2	1580	1330.000	0.644580	36.408
ENSDART00000133360.3	974	724.000	0.077782	2.392
ENSDART00000093256.6	1050	800.000	0.000000	0.000
ENSDART00000179062.2	1029	779.000	0.000000	0.000
ENSDART00000155296.2	750	500.000	0.000000	0.000
ENSDART00000155125.3	4126	3876.000	0.085051	14.000
ENSDART00000108900.6	4750	4500.000	0.000000	0.000
ENSDART00000050603.6	1423	1173.000	46.652337	2324.000
ENSDART00000143556.2	782	532.000	0.000000	0.000
ENSDART00000121970.3	631	381.000	0.000000	0.000
ENSDART00000010261.9	1030	780.000	39.878931	1321.000
ENSDART00000147430.2	1896	1646.000	0.371577	25.974
ENSDART00000165180.3	1635	1385.000	0.000000	0.000
ENSDART00000121698.4	2273	2023.000	1.536432	132.000
ENSDART00000147308.2	1366	1116.000	0.000000	0.000
ENSDART00000162372.2	1594	1344.000	0.089841	5.128
ENSDART00000165919.2	1098	848.000	0.000000	0.000
ENSDART00000163056.2	1215	965.000	0.000000	0.000
ENSDART00000125238.3	1305	1055.000	0.000000	0.000
ENSDART00000180909.1	1125	875.000	0.000000	0.000
ENSDART00000102868.4	1553	1303.000	0.379499	21.000
ENSDART00000139900.4	4345	4095.000	0.000000	0.000
ENSDART00000145497.2	750	500.000	0.000000	0.000
ENSDART00000040305.6	1419	1169.000	0.000000	0.000
ENSDART00000180252.1	2085	1835.000	0.012832	1.000
ENSDART00000065922.6	1176	926.000	52.431792	2061.913
ENSDART00000157051.2	728	478.000	0.000000	0.000
ENSDART00000156326.3	423	173.000	0.000000	0.000
ENSDART00000156287.3	649	399.000	0.069531	1.178
ENSDART00000155907.2	814	564.000	0.000000	0.000
ENSDART00000155857.3	5230	4980.000	1.294714	273.822
ENSDART00000156476.3	838	588.000	0.000000	0.000
ENSDART00000154473.3	773	523.000	0.000000	0.000
ENSDART00000074653.6	1657	1407.000	24.527340	1465.579
ENSDART00000146124.2	1861	1611.000	1.914745	131.000
ENSDART00000134024.3	1109	859.000	0.000000	0.000
ENSDART00000132221.2	764	514.000	0.000000	0.000
ENSDART00000056656.5	2360	2110.000	0.433713	38.864
ENSDART00000122221.4	3002	2752.000	0.641724	75.000
ENSDART00000139014.3	2062	1812.000	0.000000	0.000
ENSDART00000153438.2	725	475.000	0.000000	0.000
ENSDART00000147714.2	928	678.000	0.000000	0.000
ENSDART00000076506.5	1510	1260.000	0.000000	0.000
ENSDART00000145598.2	1146	896.000	0.000000	0.000
ENSDART00000191491.1	843	593.000	0.000000	0.000
ENSDART00000140361.3	1075	825.000	0.000000	0.000
ENSDART00000056896.6	1948	1698.000	0.429892	31.000
ENSDART00000149126.3	1457	1207.000	0.398105	20.407
ENSDART00000130628.3	1481	1231.000	0.000000	0.000
ENSDART00000149693.2	648	398.000	0.000000	0.000
ENSDART00000078866.5	1041	791.000	82.012568	2755.000
ENSDART00000136072.2	631	381.000	0.000000	0.000
ENSDART00000108538.4	825	575.000	0.000000	0.000
ENSDART00000159276.2	2229	1979.000	0.000000	0.000
ENSDART00000135951.3	1516	1266.000	0.216167	11.622
ENSDART00000193316.1	1856	1606.000	0.000000	0.000
ENSDART00000188549.1	1674	1424.000	0.585001	35.378
ENSDART00000138871.3	663	413.000	0.000000	0.000
ENSDART00000110066.3	759	509.000	0.000000	0.000
ENSDART00000151128.2	487	237.000	0.000000	0.000
ENSDART00000141133.2	5311	5061.000	0.000000	0.000
ENSDART00000066945.6	5573	5323.000	0.217932	49.265
ENSDART00000105823.6	5644	5394.000	0.196443	45.000
ENSDART00000073398.6	2242	1992.000	0.000000	0.000
ENSDART00000182398.1	1566	1316.000	0.000000	0.000
ENSDART00000161860.2	575	325.000	0.000000	0.000
ENSDART00000171619.2	663	413.000	0.000000	0.000
ENSDART00000170628.2	1062	812.000	0.000000	0.000
ENSDART00000056895.6	1771	1521.000	0.000000	0.000
ENSDART00000124425.3	1626	1376.000	0.000000	0.000
ENSDART00000127362.3	2452	2202.000	0.256643	24.000
ENSDART00000181859.1	1699	1449.000	0.000000	0.000
ENSDART00000155666.3	8122	7872.000	0.173491	58.000
ENSDART00000153167.2	1039	789.000	0.746102	25.000
ENSDART00000102896.6	2301	2051.000	18.165995	1582.303
ENSDART00000103665.5	849	599.000	0.000000	0.000
ENSDART00000044838.8	2353	2103.000	18.964082	1693.697
ENSDART00000141137.2	564	314.000	0.000000	0.000
ENSDART00000079631.5	2179	1929.000	0.000000	0.000
ENSDART00000022951.7	2293	2043.000	0.011526	1.000
ENSDART00000154131.2	288	41.248	0.000000	0.000
ENSDART00000155537.3	2099	1849.000	0.152065	11.941
ENSDART00000168963.2	545	295.000	0.000000	0.000
ENSDART00000159520.2	715	465.000	0.442373	8.736
ENSDART00000160712.2	2326	2076.000	28.234423	2489.264
ENSDART00000154580.2	909	659.000	0.000000	0.000
ENSDART00000123114.3	5971	5721.000	0.247256	60.074
ENSDART00000155662.2	295	46.972	0.000000	0.000
ENSDART00000066382.6	1029	779.000	17.233693	570.139
ENSDART00000049368.7	1945	1684.000	0.000000	0.000
ENSDART00000103922.5	1624	1363.000	0.000000	0.000
ENSDART00000185426.1	2163	1913.000	0.012309	1.000
ENSDART00000130843.3	1384	1134.000	0.000000	0.000
ENSDART00000181225.1	4617	4367.000	0.000000	0.000
ENSDART00000002866.9	4499	4249.000	1.805192	325.743
ENSDART00000148883.2	4044	3794.000	0.065889	10.616
ENSDART00000160552.2	856	606.000	0.000000	0.000
ENSDART00000157672.2	1605	1355.000	0.921146	53.007
ENSDART00000132893.2	201	9.012	0.000000	0.000
ENSDART00000142598.4	1424	1174.000	0.782225	39.000
ENSDART00000143283.3	865	615.000	0.000000	0.000
ENSDART00000125060.4	2590	2340.000	1.893652	188.183
ENSDART00000165813.2	712	462.000	0.000000	0.000
ENSDART00000139892.2	1521	1271.000	0.000000	0.000
ENSDART00000135907.3	406	156.000	0.000000	0.000
ENSDART00000106212.5	3964	3714.000	2.124787	335.137
ENSDART00000136500.2	839	589.000	0.000000	0.000
ENSDART00000148204.3	257	22.433	0.000000	0.000
ENSDART00000144736.3	623	373.000	0.547393	8.671
ENSDART00000166366.2	5377	5127.000	0.000000	0.000
ENSDART00000185616.1	4885	4635.000	0.783274	154.180
ENSDART00000182539.1	5441	5191.000	0.000000	0.000
ENSDART00000106198.5	5434	5184.000	0.000000	0.000
ENSDART00000141009.2	1677	1427.000	0.000000	0.000
ENSDART00000109642.4	5568	5318.000	0.034698	7.836
ENSDART00000079806.6	2547	2297.000	2.636073	257.148
ENSDART00000041036.6	2461	2211.000	3.992146	374.852
ENSDART00000133213.3	858	608.000	23.982392	619.243
ENSDART00000151632.3	1549	1299.000	0.000000	0.000
ENSDART00000136537.2	624	374.000	0.000000	0.000
ENSDART00000155437.3	1653	1403.000	0.020030	1.193
ENSDART00000145781.3	699	449.000	61.925242	1180.807
ENSDART00000146192.3	3929	3679.000	0.198412	31.000
ENSDART00000078401.5	3502	3252.000	0.876133	121.000
ENSDART00000141048.2	716	466.000	14.082028	278.686
ENSDART00000146081.2	1002	752.000	0.000000	0.000
ENSDART00000081633.8	4267	4017.000	0.164131	28.000
ENSDART00000066303.4	843	593.000	6.710692	169.000
ENSDART00000140372.2	857	607.000	0.000000	0.000
ENSDART00000150034.3	1663	1413.000	0.000000	0.000
ENSDART00000149353.2	1013	763.000	0.030861	1.000
ENSDART00000148585.2	634	384.000	0.000000	0.000
ENSDART00000192201.1	1612	1362.000	0.000000	0.000
ENSDART00000112914.4	786	536.000	5.798884	132.000
ENSDART00000056963.8	1906	1656.000	4.308416	303.000
ENSDART00000146425.2	1032	782.000	0.000000	0.000
ENSDART00000025356.7	2244	1994.000	0.224369	19.000
ENSDART00000172211.2	281	36.032	0.000000	0.000
ENSDART00000170303.2	2888	2638.000	0.142453	15.959
ENSDART00000152789.2	2429	2179.000	0.497091	46.000
ENSDART00000136812.2	728	478.000	0.000000	0.000
ENSDART00000140563.3	910	660.000	0.092704	2.598
ENSDART00000059861.7	1654	1404.000	4.870400	290.400
ENSDART00000131908.3	791	541.000	0.000000	0.000
ENSDART00000041833.6	1546	1296.000	5.623419	309.507
ENSDART00000064088.6	1385	1135.000	4.916859	237.000
ENSDART00000137721.2	784	534.000	0.000000	0.000
ENSDART00000114957.3	1118	868.000	0.515429	19.000
ENSDART00000148683.2	509	259.000	0.000000	0.000
ENSDART00000149148.3	665	415.000	0.000000	0.000
ENSDART00000150125.2	886	636.000	0.000000	0.000
ENSDART00000149363.2	1922	1672.000	0.661907	47.000
ENSDART00000048395.3	796	546.000	43.730113	1014.000
ENSDART00000173549.2	884	634.000	0.000000	0.000
ENSDART00000191269.1	420	170.000	0.000000	0.000
ENSDART00000140492.2	1030	780.000	0.000000	0.000
ENSDART00000135713.2	623	373.000	0.000000	0.000
ENSDART00000136343.2	566	316.000	0.000000	0.000
ENSDART00000064163.6	2713	2463.000	0.152965	16.000
ENSDART00000174325.2	1067	817.000	5.949304	206.421
ENSDART00000174383.2	945	695.000	0.000000	0.000
ENSDART00000099943.5	1125	875.000	0.876741	32.579
ENSDART00000152461.2	730	480.000	0.000000	0.000
ENSDART00000152495.3	5774	5524.000	0.297704	69.840
ENSDART00000152278.2	930	680.000	0.000000	0.000
ENSDART00000046641.9	4095	3845.000	0.068413	11.171
ENSDART00000164366.2	1244	994.000	0.000000	0.000
ENSDART00000167795.2	4501	4251.000	0.110783	20.000
ENSDART00000092646.6	1347	1097.000	0.000000	0.000
ENSDART00000164571.2	423	173.000	0.000000	0.000
ENSDART00000192142.1	945	695.000	0.000000	0.000
ENSDART00000190962.1	783	533.000	0.000000	0.000
ENSDART00000182477.1	933	683.000	0.000000	0.000
ENSDART00000157100.3	534	284.000	1.134557	13.684
ENSDART00000049375.9	4415	4165.000	2.592487	458.560
ENSDART00000153026.2	532	282.000	22.962484	275.000
ENSDART00000022625.10	3296	3033.000	0.476604	61.390
ENSDART00000164228.2	518	268.000	0.000000	0.000
ENSDART00000183012.1	339	89.016	0.000000	0.000
ENSDART00000125227.3	1679	1429.000	0.000000	0.000
ENSDART00000073399.5	973	723.000	0.157736	4.843
ENSDART00000146137.2	883	633.000	0.043031	1.157
ENSDART00000156224.2	4243	3993.000	0.015675	2.658
ENSDART00000158479.2	6688	6438.000	0.000000	0.000
ENSDART00000138305.2	1294	1044.000	0.000000	0.000
ENSDART00000184436.1	759	509.000	0.000000	0.000
ENSDART00000011432.10	3865	3615.000	1.647963	253.000
ENSDART00000166434.2	4261	4011.000	47.340501	8063.995
ENSDART00000022179.9	3405	3155.000	2.612213	350.004
ENSDART00000141001.2	551	301.000	0.000000	0.000
ENSDART00000134939.3	869	619.000	0.049070	1.290
ENSDART00000146573.2	709	459.000	261.394093	5095.340
ENSDART00000003001.8	563	313.000	1440.606738	19149.370
ENSDART00000193273.1	483	233.000	0.000000	0.000
ENSDART00000051550.5	1070	820.000	0.000000	0.000
ENSDART00000182700.1	1203	953.000	0.000000	0.000
ENSDART00000154313.4	1697	1447.000	0.227822	14.000
ENSDART00000097738.5	2881	2631.000	0.091064	10.175
ENSDART00000157320.2	2379	2129.000	10.451808	945.000
ENSDART00000156508.2	727	477.000	6.095231	123.473
ENSDART00000126590.3	725	475.000	0.000000	0.000
ENSDART00000036456.6	963	713.000	160.898887	4872.000
ENSDART00000142482.2	1450	1200.000	0.569052	29.000
ENSDART00000186710.1	1062	812.000	0.000000	0.000
ENSDART00000137148.3	1166	916.000	0.749497	29.156
ENSDART00000139721.2	779	529.000	0.533893	11.994
ENSDART00000023796.9	1420	1170.000	11.589334	575.850
ENSDART00000052620.5	866	616.000	0.000000	0.000
ENSDART00000188813.1	1717	1467.000	0.000000	0.000
ENSDART00000166600.2	2200	1950.000	0.519241	43.000
ENSDART00000138885.4	4793	4543.000	1.121833	216.439
ENSDART00000121641.3	1386	1136.000	2.644080	127.561
ENSDART00000025131.10	4202	3952.000	0.000000	0.000
ENSDART00000104728.5	1339	1089.000	0.345239	15.967
ENSDART00000169314.2	434	184.000	0.000000	0.000
ENSDART00000159857.2	269	28.406	0.000000	0.000
ENSDART00000168919.2	2367	2117.000	0.133474	12.000
ENSDART00000113335.4	1578	1328.000	1.453955	82.000
ENSDART00000185267.1	312	62.441	6.239798	16.546
ENSDART00000060729.6	1737	1487.000	1.249429	78.902
ENSDART00000180921.1	1557	1307.000	0.297817	16.531
ENSDART00000188592.1	1687	1437.000	0.043883	2.678
ENSDART00000148861.3	2080	1830.000	0.000000	0.000
ENSDART00000148662.3	1929	1679.000	0.000000	0.000
ENSDART00000078249.6	2320	2070.000	0.000000	0.000
ENSDART00000163158.2	1980	1730.000	0.000000	0.000
ENSDART00000161574.2	875	625.000	0.312461	8.294
ENSDART00000166081.2	1461	1211.000	1.474304	75.822
ENSDART00000162892.2	521	271.000	0.000000	0.000
ENSDART00000140115.2	2058	1808.000	0.386775	29.698
ENSDART00000108865.4	2256	2006.000	0.252182	21.484
ENSDART00000169182.2	2024	1774.000	0.809676	61.000
ENSDART00000166089.2	668	418.000	0.736658	13.077
ENSDART00000161307.2	450	200.000	35.438211	301.000
ENSDART00000159593.2	1246	996.000	17.800018	752.912
ENSDART00000063837.6	1992	1742.000	31.707686	2345.727
ENSDART00000155060.2	385	135.000	12.623214	72.372
ENSDART00000122815.4	3137	2887.000	0.464831	56.991
ENSDART00000124094.3	904	654.000	0.000000	0.000
ENSDART00000123443.3	2723	2473.000	0.209562	22.009
ENSDART00000141136.3	1020	770.000	1.645580	53.811
ENSDART00000125753.3	745	495.000	340.169236	7150.970
ENSDART00000132092.3	469	219.000	2.209443	20.549
ENSDART00000103368.5	430	180.000	176.516953	1349.347
ENSDART00000183947.1	3494	3244.000	0.799423	110.134
ENSDART00000172789.2	16448	16198.000	0.007542	5.188
ENSDART00000167486.2	16650	16400.000	0.000000	0.000
ENSDART00000011953.8	16598	16348.000	0.000000	0.000
ENSDART00000101319.5	1558	1308.000	4.151710	230.621
ENSDART00000147931.2	660	410.000	11.927708	207.685
ENSDART00000142006.2	1744	1494.000	0.000000	0.000
ENSDART00000012816.10	4360	4110.000	1.890634	330.000
ENSDART00000114741.5	3529	3279.000	0.357732	49.815
ENSDART00000126792.3	1203	953.000	0.801729	32.448
ENSDART00000034745.7	3399	3149.000	0.157030	21.000
ENSDART00000003544.7	3967	3717.000	1.369256	216.143
ENSDART00000168194.2	852	602.000	0.000000	0.000
ENSDART00000147857.2	1043	793.000	0.000000	0.000
ENSDART00000162827.2	5772	5522.000	0.000000	0.000
ENSDART00000188428.1	6071	5821.000	0.000000	0.000
ENSDART00000136505.3	799	549.000	0.000000	0.000
ENSDART00000047528.6	1798	1548.000	0.836618	55.000
ENSDART00000097810.4	784	534.000	0.000000	0.000
ENSDART00000146589.3	2088	1838.000	0.192168	15.000
ENSDART00000190966.1	1665	1415.000	0.000000	0.000
ENSDART00000108838.4	1450	1200.000	21.479986	1094.662
ENSDART00000134770.3	562	312.000	5.457937	72.318
ENSDART00000144983.3	810	560.000	1.220238	29.020
ENSDART00000139312.2	768	518.000	0.000000	0.000
ENSDART00000063008.5	1857	1607.000	5.890409	402.000
ENSDART00000010488.7	1904	1654.000	0.227782	16.000
ENSDART00000170354.2	798	548.000	0.000000	0.000
ENSDART00000171214.2	1703	1453.000	0.583408	36.000
ENSDART00000015000.8	1425	1175.000	0.000000	0.000
ENSDART00000152853.2	273	30.760	0.000000	0.000
ENSDART00000139202.2	273	30.760	0.000000	0.000
ENSDART00000111240.5	1428	1178.000	1.578512	78.969
ENSDART00000093277.4	2120	1870.000	0.780702	62.000
ENSDART00000004842.8	1121	871.000	2.379029	88.000
ENSDART00000168307.2	740	490.000	70.443931	1465.900
ENSDART00000158621.2	423	173.000	0.149706	1.100
ENSDART00000165137.2	522	272.000	0.000000	0.000
ENSDART00000163818.2	703	453.000	0.000000	0.000
ENSDART00000133867.4	2189	1939.000	0.521651	42.956
ENSDART00000152545.3	885	635.000	0.000000	0.000
ENSDART00000152513.3	855	605.000	0.040638	1.044
ENSDART00000152139.2	464	214.000	0.000000	0.000
ENSDART00000152300.2	539	289.000	0.000000	0.000
ENSDART00000082315.5	2221	1971.000	0.000000	0.000
ENSDART00000132103.4	1855	1605.000	0.542828	37.000
ENSDART00000144845.2	1301	1051.000	4.817332	215.018
ENSDART00000190141.1	2211	1961.000	0.000000	0.000
ENSDART00000165222.2	1343	1093.000	0.000000	0.000
ENSDART00000192046.1	1648	1398.000	0.201824	11.982
ENSDART00000077373.6	1730	1480.000	0.540944	34.000
ENSDART00000137913.2	937	687.000	0.000000	0.000
ENSDART00000140913.3	738	488.000	0.000000	0.000
ENSDART00000134139.3	2646	2396.000	0.078621	8.000
ENSDART00000087823.6	2679	2429.000	0.000000	0.000
ENSDART00000074781.5	4915	4665.000	0.000000	0.000
ENSDART00000051070.7	4986	4736.000	3.170853	637.753
ENSDART00000153679.3	1978	1728.000	0.000000	0.000
ENSDART00000171545.2	4362	4112.000	0.386035	67.413
ENSDART00000005217.9	2030	1780.000	45.572674	3445.000
ENSDART00000172779.2	739	489.000	0.000000	0.000
ENSDART00000153898.3	628	378.000	1.557340	25.000
ENSDART00000159804.2	621	371.000	0.000000	0.000
ENSDART00000140044.3	1131	881.000	0.000000	0.000
ENSDART00000185469.1	2139	1889.000	0.000000	0.000
ENSDART00000109932.4	2051	1801.000	0.000000	0.000
ENSDART00000145354.5	3339	3089.000	0.724171	95.000
ENSDART00000187522.1	2469	2219.000	0.000000	0.000
ENSDART00000143574.2	1420	1170.000	12.176005	605.000
ENSDART00000173364.2	1526	1276.000	0.000000	0.000
ENSDART00000172922.2	889	639.000	0.000000	0.000
ENSDART00000127202.3	808	558.000	0.000000	0.000
ENSDART00000102870.5	3144	2894.000	0.561417	69.000
ENSDART00000192096.1	1635	1385.000	0.000000	0.000
ENSDART00000155070.3	1285	1035.000	0.025861	1.137
ENSDART00000154142.4	2324	2074.000	0.148041	13.039
ENSDART00000003042.6	1100	850.000	8.809342	318.000
ENSDART00000020541.8	1772	1522.000	15.034919	971.808
ENSDART00000193292.1	1792	1542.000	3.286072	215.192
ENSDART00000015956.7	1809	1559.000	6.539990	433.000
ENSDART00000135279.2	687	437.000	0.000000	0.000
ENSDART00000154339.2	510	260.000	0.000000	0.000
ENSDART00000153963.3	2429	2179.000	0.334996	31.000
ENSDART00000156919.2	869	619.000	0.000000	0.000
ENSDART00000124455.3	1903	1653.000	0.911680	64.000
ENSDART00000139117.3	2590	2340.000	0.000000	0.000
ENSDART00000189300.1	5646	5396.000	0.119904	27.477
ENSDART00000140230.2	616	366.000	13.333238	207.244
ENSDART00000147934.2	774	524.000	0.573228	12.756
ENSDART00000134455.2	2267	2017.000	0.000000	0.000
ENSDART00000188540.1	2335	2085.000	0.327512	29.000
ENSDART00000123163.3	3286	3036.000	0.403308	52.000
ENSDART00000060142.6	3055	2805.000	0.000000	0.000
ENSDART00000190180.1	2078	1828.000	0.077288	6.000
ENSDART00000074602.4	4524	4274.000	0.931081	169.000
ENSDART00000189514.1	1281	1031.000	0.000000	0.000
ENSDART00000164660.2	620	370.000	10.002911	157.178
ENSDART00000168253.3	1526	1276.000	0.000000	0.000
ENSDART00000171217.2	883	633.000	0.000000	0.000
ENSDART00000158079.2	1516	1266.000	0.000000	0.000
ENSDART00000158748.2	1515	1265.000	0.000000	0.000
ENSDART00000136138.3	2617	2367.000	0.099480	10.000
ENSDART00000182103.1	2007	1757.000	0.000000	0.000
ENSDART00000146627.3	518	268.000	0.000000	0.000
ENSDART00000146880.2	791	541.000	0.000000	0.000
ENSDART00000169489.2	1611	1361.000	0.056166	3.246
ENSDART00000157916.2	1206	956.000	0.264870	10.754
ENSDART00000153027.2	609	359.000	0.000000	0.000
ENSDART00000113803.4	905	655.000	0.000000	0.000
ENSDART00000152520.3	698	448.000	9.349050	177.873
ENSDART00000145827.4	607	357.000	0.000000	0.000
ENSDART00000121529.2	546	296.000	0.611620	7.688
ENSDART00000020665.11	2090	1840.000	0.102377	8.000
ENSDART00000147130.6	3643	3393.000	0.000000	0.000
ENSDART00000136694.2	689	439.000	0.000000	0.000
ENSDART00000101961.5	2836	2586.000	0.000000	0.000
ENSDART00000185246.1	5379	5129.000	0.268846	58.560
ENSDART00000183525.1	2836	2586.000	0.024287	2.667
ENSDART00000137265.2	692	442.000	3.076412	57.747
ENSDART00000059619.5	1806	1556.000	9.038239	597.253
ENSDART00000109157.4	2701	2451.000	1.500186	156.154
ENSDART00000155724.3	911	661.000	0.000000	0.000
ENSDART00000157191.2	329	79.064	0.000000	0.000
ENSDART00000155157.2	567	317.000	0.000000	0.000
ENSDART00000156337.2	885	635.000	0.000000	0.000
ENSDART00000109582.4	1937	1687.000	0.000000	0.000
ENSDART00000192691.1	1851	1601.000	0.000000	0.000
ENSDART00000189381.1	6033	5783.000	0.144328	35.446
ENSDART00000142167.2	2078	1828.000	0.000000	0.000
ENSDART00000192045.1	1950	1700.000	0.000000	0.000
ENSDART00000057484.5	6450	6200.000	0.303845	80.003
ENSDART00000172363.2	1500	1250.000	0.349455	18.551
ENSDART00000169633.2	1458	1208.000	0.164693	8.449
ENSDART00000007293.8	1190	940.000	2.730448	109.000
ENSDART00000008152.9	1830	1580.000	2.578246	173.000
ENSDART00000132060.2	825	575.000	0.000000	0.000
ENSDART00000134908.2	805	555.000	0.000000	0.000
ENSDART00000123623.3	1366	1116.000	2.011318	95.326
ENSDART00000092324.5	2950	2700.000	0.026163	3.000
ENSDART00000179970.1	2939	2689.000	0.000000	0.000
ENSDART00000104969.5	802	552.000	0.000000	0.000
ENSDART00000181094.1	848	598.000	0.039376	1.000
ENSDART00000188745.1	1058	808.000	0.000000	0.000
ENSDART00000155850.2	374	124.000	13.768786	72.507
ENSDART00000146558.2	765	515.000	0.000000	0.000
ENSDART00000048448.9	1590	1330.000	0.846245	47.798
ENSDART00000018973.7	2169	1919.000	2.539982	207.000
ENSDART00000170229.2	938	688.000	0.000000	0.000
ENSDART00000126625.2	621	371.000	2.548104	40.147
ENSDART00000160618.2	1374	1124.000	0.000000	0.000
ENSDART00000163335.2	756	506.000	0.000000	0.000
ENSDART00000030420.9	2559	2309.000	2.712645	266.000
ENSDART00000087219.6	2115	1865.000	2.081480	164.860
ENSDART00000168731.2	776	526.000	0.332671	7.431
ENSDART00000172240.2	691	441.000	0.000000	0.000
ENSDART00000163731.2	1741	1491.000	0.074360	4.708
ENSDART00000189809.1	2139	1889.000	0.000000	0.000
ENSDART00000173225.2	990	740.000	0.000000	0.000
ENSDART00000173432.2	882	632.000	0.000000	0.000
ENSDART00000085277.5	2743	2493.000	0.000000	0.000
ENSDART00000185767.1	5690	5440.000	0.226103	52.236
ENSDART00000135374.3	7797	7547.000	0.540305	173.172
ENSDART00000179309.2	3733	3483.000	0.000000	0.000
ENSDART00000191014.1	3625	3375.000	1.178026	168.847
ENSDART00000087740.6	2387	2137.000	1.013721	92.000
ENSDART00000145217.3	812	562.000	0.000000	0.000
ENSDART00000133157.3	4786	4536.000	0.000000	0.000
ENSDART00000067166.6	4736	4486.000	0.000000	0.000
ENSDART00000135408.2	743	493.000	4.346401	91.000
ENSDART00000005090.9	2548	2298.000	1.137387	111.000
ENSDART00000125198.3	972	722.000	1884.803058	57792.021
ENSDART00000142952.2	446	196.000	0.811166	6.752
ENSDART00000137106.2	570	320.000	0.000000	0.000
ENSDART00000138815.2	847	597.000	778.884805	19747.507
ENSDART00000140696.3	1028	778.000	1.414321	46.730
ENSDART00000185069.1	3094	2844.000	90.677337	10951.991
ENSDART00000103894.5	3044	2794.000	0.016855	2.000
ENSDART00000184221.1	1326	1076.000	0.000000	0.000
ENSDART00000100422.4	1210	960.000	1.540423	62.802
ENSDART00000144541.2	651	401.000	0.070326	1.198
ENSDART00000153546.2	750	500.000	0.000000	0.000
ENSDART00000032368.10	1930	1680.000	1.009156	72.000
ENSDART00000046042.8	4966	4716.000	3.350028	670.945
ENSDART00000153082.2	2081	1831.000	0.000000	0.000
ENSDART00000138114.2	676	426.000	0.000000	0.000
ENSDART00000151943.2	183	7.236	0.000000	0.000
ENSDART00000145055.2	3146	2896.000	172.561340	21223.000
ENSDART00000004129.9	1734	1484.000	0.698159	44.000
ENSDART00000123264.3	513	263.000	0.000000	0.000
ENSDART00000151853.3	3131	2881.000	0.908243	111.125
ENSDART00000137604.3	759	509.000	0.000000	0.000
ENSDART00000136797.3	826	576.000	0.117547	2.875
ENSDART00000133725.2	725	475.000	0.000000	0.000
ENSDART00000090867.7	2477	2227.000	0.000000	0.000
ENSDART00000152345.3	6046	5796.000	0.560642	138.000
ENSDART00000047643.8	1077	827.000	0.000000	0.000
ENSDART00000144036.2	1466	1216.000	0.000000	0.000
ENSDART00000184505.1	4193	3943.000	0.000000	0.000
ENSDART00000187437.1	4049	3799.000	0.524106	84.558
ENSDART00000049264.7	1506	1256.000	13.179562	703.000
ENSDART00000144009.2	891	641.000	0.000000	0.000
ENSDART00000020183.9	1473	1223.000	0.770138	40.000
ENSDART00000137811.3	2369	2119.000	0.000000	0.000
ENSDART00000142479.2	645	395.000	0.000000	0.000
ENSDART00000144746.2	904	654.000	0.000000	0.000
ENSDART00000135726.2	432	182.000	0.000000	0.000
ENSDART00000085735.7	5084	4834.000	0.000000	0.000
ENSDART00000136434.2	671	421.000	0.717563	12.829
ENSDART00000163449.2	7596	7346.000	1.574572	491.222
ENSDART00000149143.2	643	393.000	0.419412	7.000
ENSDART00000151234.2	19233	18983.000	0.564202	454.846
ENSDART00000151641.2	673	423.000	0.389666	7.000
ENSDART00000006628.10	1941	1691.000	0.055700	4.000
ENSDART00000186558.1	1449	1199.000	0.000000	0.000
ENSDART00000053892.7	2393	2143.000	3.985980	362.762
ENSDART00000136108.3	1041	791.000	19.319839	649.000
ENSDART00000133236.2	927	677.000	0.000000	0.000
ENSDART00000131830.2	1147	897.000	0.000000	0.000
ENSDART00000176316.2	3243	2993.000	0.031469	4.000
ENSDART00000142486.3	1523	1273.000	0.000000	0.000
ENSDART00000186486.1	1398	1148.000	0.000000	0.000
ENSDART00000045752.7	1413	1163.000	0.040494	2.000
ENSDART00000104845.6	1715	1465.000	1.013713	63.069
ENSDART00000152956.2	585	335.000	0.140579	2.000
ENSDART00000153232.2	363	113.000	0.000000	0.000
ENSDART00000125688.4	2714	2464.000	0.095564	10.000
ENSDART00000005321.9	2221	1971.000	0.208233	17.430
ENSDART00000170883.2	3209	2959.000	0.063801	8.018
ENSDART00000067193.5	1824	1574.000	1.406237	94.000
ENSDART00000157328.3	15893	15643.000	0.620419	412.164
ENSDART00000049109.6	1835	1585.000	44.877531	3020.807
ENSDART00000141641.2	859	609.000	0.000000	0.000
ENSDART00000139532.2	630	380.000	0.073943	1.193
ENSDART00000160279.2	3442	3192.000	0.224403	30.420
ENSDART00000163687.2	652	402.000	0.066135	1.129
ENSDART00000157434.2	3684	3434.000	2.341335	341.451
ENSDART00000125986.3	2499	2249.000	1.287807	123.000
ENSDART00000193072.1	1968	1718.000	0.000000	0.000
ENSDART00000038524.5	1486	1236.000	1.219961	64.037
ENSDART00000046274.6	1681	1431.000	0.000000	0.000
ENSDART00000168909.2	1938	1688.000	4.143043	297.000
ENSDART00000103487.5	1746	1496.000	0.000000	0.000
ENSDART00000131920.2	715	465.000	0.000000	0.000
ENSDART00000166970.2	950	700.000	0.166592	4.952
ENSDART00000082223.4	1273	1023.000	31.238852	1357.174
ENSDART00000059053.4	1570	1320.000	1.177349	66.000
ENSDART00000183322.1	799	549.000	0.000000	0.000
ENSDART00000136275.2	590	340.000	0.000000	0.000
ENSDART00000141351.3	703	453.000	0.000000	0.000
ENSDART00000100420.5	1148	898.000	0.419545	16.000
ENSDART00000007642.7	1963	1713.000	14.504806	1055.198
ENSDART00000079292.5	3492	3242.000	0.766850	105.582
ENSDART00000138322.2	3099	2849.000	0.107445	13.000
ENSDART00000143276.3	4966	4716.000	0.134811	27.000
ENSDART00000166902.2	4609	4359.000	0.000000	0.000
ENSDART00000134932.3	2648	2398.000	0.000000	0.000
ENSDART00000138447.3	2745	2495.000	0.226504	24.000
ENSDART00000112447.5	2126	1876.000	3.991440	318.000
ENSDART00000102463.5	1982	1732.000	0.779337	57.324
ENSDART00000141306.2	481	231.000	0.170822	1.676
ENSDART00000125380.3	921	671.000	0.000000	0.000
ENSDART00000155426.3	1743	1493.000	0.000000	0.000
ENSDART00000125653.3	1029	779.000	39.838354	1317.964
ENSDART00000140676.2	510	260.000	0.000000	0.000
ENSDART00000141440.2	739	489.000	0.000000	0.000
ENSDART00000015240.9	1259	1009.000	2.547356	109.155
ENSDART00000144932.3	671	421.000	0.000000	0.000
ENSDART00000131339.3	1287	1037.000	53.381047	2350.881
ENSDART00000101315.5	1555	1305.000	0.000000	0.000
ENSDART00000110198.4	1039	789.000	3.299053	110.543
ENSDART00000145727.2	1893	1643.000	9.380726	654.544
ENSDART00000137459.3	766	516.000	0.000000	0.000
ENSDART00000169900.2	1692	1442.000	0.634717	38.870
ENSDART00000172443.2	5094	4844.000	0.083272	17.130
ENSDART00000105316.4	3072	2822.000	0.578748	69.360
ENSDART00000078854.4	1563	1313.000	4.519299	252.000
ENSDART00000029364.6	1638	1388.000	1.458963	86.000
ENSDART00000138880.3	1360	1110.000	0.000000	0.000
ENSDART00000145099.2	637	387.000	0.000000	0.000
ENSDART00000141318.2	850	600.000	0.000000	0.000
ENSDART00000102981.4	2256	2006.000	0.000000	0.000
ENSDART00000141808.3	4210	3938.000	0.424539	71.000
ENSDART00000143280.2	882	632.000	0.000000	0.000
ENSDART00000083976.4	3596	3346.000	0.000000	0.000
ENSDART00000152888.3	8628	8368.000	1.069294	380.000
ENSDART00000126343.3	5931	5681.000	0.000000	0.000
ENSDART00000147068.2	2652	2402.000	0.000000	0.000
ENSDART00000133895.2	2531	2281.000	0.681324	66.000
ENSDART00000105866.5	1286	1036.000	0.000000	0.000
ENSDART00000187638.1	3123	2873.000	0.016538	2.018
ENSDART00000154080.2	750	500.000	0.000000	0.000
ENSDART00000111642.2	3557	3307.000	0.000000	0.000
ENSDART00000191159.1	3246	2996.000	0.000000	0.000
ENSDART00000063231.7	1992	1742.000	0.108138	8.000
ENSDART00000040427.6	2193	1943.000	1.633690	134.805
ENSDART00000146123.3	3337	3087.000	6.889378	903.195
ENSDART00000146533.2	581	331.000	0.000000	0.000
ENSDART00000041192.7	979	729.000	15.508877	480.145
ENSDART00000136936.3	5009	4759.000	0.484893	98.000
ENSDART00000142161.2	424	174.000	0.000000	0.000
ENSDART00000085678.6	1821	1571.000	0.000000	0.000
ENSDART00000113299.4	2991	2741.000	3.813967	443.967
ENSDART00000143434.2	1932	1682.000	0.419982	30.000
ENSDART00000151787.2	740	490.000	0.000000	0.000
ENSDART00000151246.2	860	610.000	0.000000	0.000
ENSDART00000005547.8	2054	1804.000	0.000000	0.000
ENSDART00000132642.4	1923	1673.000	0.000000	0.000
ENSDART00000151093.2	428	178.000	0.000000	0.000
ENSDART00000141272.2	599	349.000	0.000000	0.000
ENSDART00000109248.4	10999	10749.000	0.080004	36.521
ENSDART00000189161.1	11706	11456.000	0.163363	79.479
ENSDART00000185793.1	408	158.000	0.000000	0.000
ENSDART00000140378.2	607	357.000	0.000000	0.000
ENSDART00000134423.3	840	590.000	20.394083	511.000
ENSDART00000014018.9	4140	3890.000	0.000000	0.000
ENSDART00000150006.3	4131	3881.000	0.000000	0.000
ENSDART00000103448.5	2333	2083.000	0.146957	13.000
ENSDART00000098197.5	2112	1862.000	0.480551	38.000
ENSDART00000079173.6	5772	5522.000	0.293491	68.827
ENSDART00000104616.4	3267	3017.000	0.008042	1.030
ENSDART00000150297.2	1398	1148.000	0.000000	0.000
ENSDART00000184163.1	981	731.000	0.234889	7.292
ENSDART00000181638.1	1041	791.000	0.409916	13.770
ENSDART00000158019.2	1080	830.000	0.573002	20.198
ENSDART00000162441.2	921	671.000	0.000000	0.000
ENSDART00000189056.1	927	677.000	0.000000	0.000
ENSDART00000150827.2	1971	1721.000	0.000000	0.000
ENSDART00000171367.2	1185	935.000	0.000000	0.000
ENSDART00000191745.1	1095	845.000	0.000000	0.000
ENSDART00000049010.9	2227	1977.000	0.142926	12.000
ENSDART00000027364.8	2205	1955.000	3.044651	252.784
ENSDART00000135669.2	624	374.000	0.204751	3.252
ENSDART00000152945.3	3178	2928.000	0.000000	0.000
ENSDART00000086389.6	1424	1174.000	0.000000	0.000
ENSDART00000188722.1	3162	2912.000	0.032346	4.000
ENSDART00000108543.4	4759	4509.000	0.000000	0.000
ENSDART00000143557.3	3685	3435.000	0.000000	0.000
ENSDART00000086525.6	5662	5412.000	0.265404	61.000
ENSDART00000155904.2	991	741.000	0.000000	0.000
ENSDART00000163160.2	1381	1131.000	0.000000	0.000
ENSDART00000102548.3	2006	1756.000	0.000000	0.000
ENSDART00000142577.2	2780	2530.000	0.818476	87.941
ENSDART00000145421.2	793	543.000	0.000000	0.000
ENSDART00000149517.2	779	529.000	0.000000	0.000
ENSDART00000137645.3	2970	2720.000	0.000000	0.000
ENSDART00000149477.2	720	470.000	0.423092	8.445
ENSDART00000084965.6	2883	2633.000	0.085451	9.555
ENSDART00000133606.3	2995	2745.000	0.000000	0.000
ENSDART00000028159.8	2173	1923.000	0.881634	72.000
ENSDART00000061758.8	1785	1535.000	0.000000	0.000
ENSDART00000149814.3	8780	8530.000	0.472044	171.000
ENSDART00000184388.1	696	446.000	0.000000	0.000
ENSDART00000030709.6	837	587.000	0.521483	13.000
ENSDART00000066471.8	3402	3152.000	1.644079	220.076
ENSDART00000149655.2	741	491.000	0.000000	0.000
ENSDART00000149169.3	1043	793.000	93.891001	3162.000
ENSDART00000148697.2	414	164.000	0.000000	0.000
ENSDART00000163921.2	621	371.000	0.000000	0.000
ENSDART00000132562.3	827	577.000	0.000000	0.000
ENSDART00000139089.2	727	477.000	0.000000	0.000
ENSDART00000136766.2	548	298.000	0.000000	0.000
ENSDART00000136719.3	1256	1006.000	0.111118	4.747
ENSDART00000137079.3	696	446.000	0.000000	0.000
ENSDART00000138388.3	1733	1483.000	0.670886	42.253
ENSDART00000112777.4	1881	1631.000	0.851792	59.000
ENSDART00000152850.3	1535	1285.000	0.000000	0.000
ENSDART00000153047.2	710	460.000	0.000000	0.000
ENSDART00000016553.9	1780	1530.000	0.030780	2.000
ENSDART00000009326.5	1486	1236.000	0.000000	0.000
ENSDART00000133042.2	3872	3622.000	0.240541	37.000
ENSDART00000135016.3	544	294.000	0.000000	0.000
ENSDART00000147990.2	453	203.000	1.855920	16.000
ENSDART00000148826.2	4099	3849.000	1.677226	274.160
ENSDART00000185947.1	2707	2457.000	0.044818	4.676
ENSDART00000105533.5	2113	1863.000	0.063196	5.000
ENSDART00000150148.3	4369	4119.000	2.132320	373.000
ENSDART00000182071.1	1423	1173.000	0.000000	0.000
ENSDART00000133379.2	500	250.000	1.431332	15.197
ENSDART00000018686.5	1007	757.000	7.340936	236.000
ENSDART00000161887.2	4122	3872.000	0.206766	34.000
ENSDART00000160345.2	3885	3635.000	0.000000	0.000
ENSDART00000190046.1	3909	3659.000	0.000000	0.000
ENSDART00000171677.2	588	338.000	0.000000	0.000
ENSDART00000167185.2	578	328.000	0.000000	0.000
ENSDART00000163815.2	717	467.000	0.000000	0.000
ENSDART00000170409.2	5513	5263.000	1.556976	348.000
ENSDART00000172521.2	926	676.000	0.000000	0.000
ENSDART00000003465.7	1775	1525.000	2.810197	182.000
ENSDART00000168837.2	1014	764.000	0.000000	0.000
ENSDART00000172712.2	754	504.000	0.000000	0.000
ENSDART00000172473.2	1933	1683.000	4.131893	295.323
ENSDART00000158245.2	1398	1148.000	105.879383	5162.000
ENSDART00000149365.3	1176	916.000	8.288007	322.411
ENSDART00000148680.2	693	443.000	0.000000	0.000
ENSDART00000067351.6	795	545.000	0.241460	5.589
ENSDART00000102766.5	849	599.000	0.000000	0.000
ENSDART00000104481.4	1820	1570.000	0.000000	0.000
ENSDART00000145558.2	980	730.000	0.000000	0.000
ENSDART00000079498.5	871	621.000	0.000000	0.000
ENSDART00000157206.2	374	124.000	0.000000	0.000
ENSDART00000058473.6	1379	1129.000	0.000000	0.000
ENSDART00000162364.2	6194	5944.000	0.011884	3.000
ENSDART00000099581.4	1072	822.000	0.315106	11.000
ENSDART00000150352.3	746	496.000	0.000000	0.000
ENSDART00000014232.8	1916	1666.000	6.402648	453.001
ENSDART00000143294.2	637	387.000	0.000000	0.000
ENSDART00000131520.3	736	486.000	0.000000	0.000
ENSDART00000150579.2	458	208.000	0.000000	0.000
ENSDART00000154389.2	314	64.359	7.090531	19.380
ENSDART00000156086.2	712	462.000	0.000000	0.000
ENSDART00000114742.4	1870	1620.000	0.000000	0.000
ENSDART00000156980.2	967	717.000	0.316407	9.635
ENSDART00000145272.2	2123	1873.000	5.183879	412.342
ENSDART00000141877.3	3268	3018.000	0.031209	4.000
ENSDART00000103639.5	1472	1222.000	0.000000	0.000
ENSDART00000075627.7	8468	8218.000	0.102814	35.883
ENSDART00000193442.1	1149	899.000	0.000000	0.000
ENSDART00000102656.4	1266	1016.000	0.968502	41.789
ENSDART00000150869.2	355	105.001	0.000000	0.000
ENSDART00000105778.4	1224	974.000	0.117989	4.881
ENSDART00000140301.2	2919	2669.000	0.000000	0.000
ENSDART00000182930.1	543	293.000	0.000000	0.000
ENSDART00000187327.1	657	407.000	0.000000	0.000
ENSDART00000140954.2	1383	1133.000	0.498789	24.000
ENSDART00000184978.1	1192	942.000	0.000000	0.000
ENSDART00000147246.3	995	745.000	0.000000	0.000
ENSDART00000144086.2	992	742.000	0.000000	0.000
ENSDART00000012574.9	1281	1031.000	0.000000	0.000
ENSDART00000124059.3	6320	6070.000	0.523130	134.854
ENSDART00000136642.2	697	447.000	1.106536	21.006
ENSDART00000182190.1	6260	6010.000	0.000000	0.000
ENSDART00000181872.1	6149	5899.000	0.016464	4.125
ENSDART00000134982.3	1723	1473.000	0.000000	0.000
ENSDART00000003514.8	1810	1560.000	0.000000	0.000
ENSDART00000051533.8	1717	1467.000	0.000000	0.000
ENSDART00000126540.3	1615	1365.000	0.000000	0.000
ENSDART00000078428.5	1170	920.000	0.000000	0.000
ENSDART00000060054.7	1411	1148.000	0.000000	0.000
ENSDART00000139584.2	1256	1006.000	0.631977	27.000
ENSDART00000141103.3	4100	3833.000	0.012361	2.012
ENSDART00000079176.5	1314	1064.000	0.000000	0.000
ENSDART00000142562.2	608	358.000	0.000000	0.000
ENSDART00000139431.3	828	578.000	0.000000	0.000
ENSDART00000048859.6	2873	2623.000	1.068277	119.000
ENSDART00000028694.8	2660	2410.000	2.256993	231.000
ENSDART00000078425.6	1241	991.000	0.000000	0.000
ENSDART00000140264.2	1314	1064.000	0.000000	0.000
ENSDART00000040900.7	1271	1021.000	5.396664	234.000
ENSDART00000099192.4	3510	3260.000	0.007236	1.002
ENSDART00000145290.3	1828	1578.000	0.044766	3.000
ENSDART00000132354.2	2580	2330.000	0.082150	8.129
ENSDART00000058238.7	5536	5286.000	0.061790	13.871
ENSDART00000123661.4	3000	2750.000	0.108307	12.649
ENSDART00000130847.3	3057	2807.000	0.000000	0.000
ENSDART00000136588.2	540	290.000	0.000000	0.000
ENSDART00000167134.2	1037	787.000	0.070342	2.351
ENSDART00000049171.7	3100	2850.000	0.000000	0.000
ENSDART00000098791.5	3157	2907.000	0.000000	0.000
ENSDART00000078592.5	3891	3641.000	0.080036	12.376
ENSDART00000074605.6	2833	2583.000	3.072138	337.000
ENSDART00000043455.5	2167	1917.000	0.000000	0.000
ENSDART00000164034.1	402	152.000	0.000000	0.000
ENSDART00000171162.1	917	667.000	0.000000	0.000
ENSDART00000161565.1	618	368.000	0.000000	0.000
ENSDART00000166228.1	632	382.000	0.000000	0.000
ENSDART00000161352.1	389	139.000	0.000000	0.000
ENSDART00000168428.1	2623	2373.000	3.458146	348.502
ENSDART00000049036.6	1755	1505.000	0.328563	21.000
ENSDART00000147172.2	1500	1250.000	0.034652	1.839
ENSDART00000060822.7	603	353.000	1761.451604	26406.457
ENSDART00000184289.1	2927	2677.000	29.068852	3304.768
ENSDART00000046995.9	1236	986.000	22.457832	940.393
ENSDART00000053001.6	2001	1751.000	25.041673	1862.148
ENSDART00000145631.2	772	522.000	0.000000	0.000
ENSDART00000145736.2	540	290.000	0.000000	0.000
ENSDART00000138733.2	2944	2694.000	0.000000	0.000
ENSDART00000004521.10	2394	2144.000	7.761254	706.678
ENSDART00000142555.2	753	503.000	0.061899	1.322
ENSDART00000154962.2	750	500.000	0.000000	0.000
ENSDART00000046209.8	907	657.000	2.455677	68.517
ENSDART00000141708.2	403	153.000	0.000000	0.000
ENSDART00000138596.2	740	490.000	0.144165	3.000
ENSDART00000055757.4	6332	6082.000	1.430878	369.584
ENSDART00000180091.1	7225	6975.000	0.423628	125.486
ENSDART00000154348.2	3813	3563.000	0.866838	131.165
ENSDART00000158232.2	5848	5598.000	0.406052	96.534
ENSDART00000151019.2	248	18.915	8.401314	6.749
ENSDART00000168930.2	7474	7224.000	0.119683	36.718
ENSDART00000141779.2	534	284.000	0.000000	0.000
ENSDART00000190512.1	1119	869.000	0.027266	1.006
ENSDART00000142048.2	413	163.000	0.000000	0.000
ENSDART00000133516.3	1103	853.000	4.958959	179.640
ENSDART00000077029.4	1024	774.000	11.023868	362.360
ENSDART00000087339.6	4143	3893.000	3.096855	512.000
ENSDART00000136153.2	843	593.000	0.000000	0.000
ENSDART00000174389.2	1050	800.000	0.208221	7.074
ENSDART00000014632.10	2572	2322.000	1.331012	131.253
ENSDART00000174042.2	769	519.000	0.000000	0.000
ENSDART00000174228.2	701	451.000	0.000000	0.000
ENSDART00000174255.2	542	292.000	0.000000	0.000
ENSDART00000174099.2	741	491.000	3.300809	68.828
ENSDART00000166689.2	902	652.000	0.610925	16.916
ENSDART00000087421.6	1665	1415.000	0.290383	17.450
ENSDART00000164445.2	1162	912.000	2.013887	78.000
ENSDART00000149970.4	735	485.000	0.000000	0.000
ENSDART00000149044.2	1467	1217.000	0.000000	0.000
ENSDART00000043210.8	2624	2374.000	0.000000	0.000
ENSDART00000156820.3	2007	1757.000	0.730870	54.535
ENSDART00000157302.2	999	749.000	0.000000	0.000
ENSDART00000153783.2	780	530.000	0.240707	5.418
ENSDART00000193146.1	1067	817.000	0.000000	0.000
ENSDART00000189080.1	1252	1002.000	0.000000	0.000
ENSDART00000157174.2	807	557.000	0.159248	3.767
ENSDART00000145849.2	689	439.000	0.000000	0.000
ENSDART00000188280.1	3582	3332.000	0.500326	70.798
ENSDART00000022724.6	2155	1905.000	3.695826	299.000
ENSDART00000097686.5	2587	2337.000	1.698551	168.578
ENSDART00000062907.8	4697	4447.000	0.000000	0.000
ENSDART00000061547.7	4652	4402.000	0.010698	2.000
ENSDART00000153049.2	575	325.000	0.069868	0.964
ENSDART00000048375.7	1075	825.000	0.000000	0.000
ENSDART00000132426.3	1758	1508.000	1.046764	67.037
ENSDART00000169144.2	3479	3229.000	0.000000	0.000
ENSDART00000167022.2	1664	1414.000	0.039346	2.363
ENSDART00000184208.1	3244	2994.000	0.031638	4.023
ENSDART00000182248.1	2580	2330.000	0.000000	0.000
ENSDART00000192977.1	2843	2593.000	0.083570	9.203
ENSDART00000153998.2	1902	1652.000	0.000000	0.000
ENSDART00000140564.3	1618	1368.000	0.000000	0.000
ENSDART00000145258.3	4343	4093.000	1.045324	181.701
ENSDART00000139048.2	669	419.000	0.000000	0.000
ENSDART00000024331.8	5436	5186.000	0.109460	24.107
ENSDART00000181213.1	282	36.744	0.000000	0.000
ENSDART00000134476.3	3366	3116.000	0.000000	0.000
ENSDART00000151346.2	954	704.000	0.495749	14.822
ENSDART00000045574.5	1108	858.000	1.783862	65.000
ENSDART00000065544.6	1782	1532.000	1.214237	79.000
ENSDART00000018235.8	3323	3073.000	1.065093	139.000
ENSDART00000182350.1	1870	1620.000	0.000000	0.000
ENSDART00000034817.5	3150	2889.000	2.811945	345.000
ENSDART00000183646.1	2553	2303.000	0.000000	0.000
ENSDART00000012791.9	2440	2190.000	2.146645	199.650
ENSDART00000190300.1	2351	2101.000	1.315203	117.350
ENSDART00000155756.2	807	557.000	0.000000	0.000
ENSDART00000156970.2	359	109.001	0.216026	1.000
ENSDART00000134276.4	7800	7550.000	0.106885	34.271
ENSDART00000139056.2	759	509.000	0.000000	0.000
ENSDART00000133761.2	1109	859.000	3.467818	126.507
ENSDART00000130311.3	4019	3769.000	0.593516	95.000
ENSDART00000060321.6	1664	1414.000	3.370738	202.413
ENSDART00000189597.1	1478	1228.000	0.000000	0.000
ENSDART00000185692.1	4887	4637.000	0.013262	2.612
ENSDART00000163358.2	592	342.000	0.505762	7.346
ENSDART00000169744.1	807	557.000	0.000000	0.000
ENSDART00000168660.1	196	8.453	0.000000	0.000
ENSDART00000165693.1	411	161.000	0.000000	0.000
ENSDART00000160050.1	521	271.000	0.184419	2.122
ENSDART00000164075.1	905	655.000	0.000000	0.000
ENSDART00000170183.1	493	243.000	0.000000	0.000
ENSDART00000171547.1	1472	1222.000	1.312920	68.136
ENSDART00000168091.1	2207	1957.000	1.821829	151.413
ENSDART00000077642.6	1630	1380.000	0.000000	0.000
ENSDART00000147667.2	844	594.000	0.000000	0.000
ENSDART00000111414.3	1442	1192.000	1.811051	91.679
ENSDART00000142961.2	7544	7294.000	0.316065	97.905
ENSDART00000181746.1	657	407.000	0.000000	0.000
ENSDART00000058311.9	4893	4643.000	0.005551	1.095
ENSDART00000184832.1	909	659.000	0.000000	0.000
ENSDART00000113246.5	882	632.000	29.689538	796.866
ENSDART00000136713.2	516	266.000	19.840911	224.134
ENSDART00000192932.1	363	113.000	0.000000	0.000
ENSDART00000127099.3	2072	1822.000	0.000000	0.000
ENSDART00000057565.5	688	438.000	23.331943	434.000
ENSDART00000131069.4	3249	2999.000	0.000000	0.000
ENSDART00000010643.7	3086	2836.000	0.000000	0.000
ENSDART00000141634.3	3798	3548.000	0.000000	0.000
ENSDART00000077647.6	2994	2744.000	0.000000	0.000
ENSDART00000151144.2	6580	6330.000	0.799779	215.000
ENSDART00000185896.1	4067	3817.000	0.000000	0.000
ENSDART00000187944.1	3980	3730.000	0.000000	0.000
ENSDART00000161346.2	934	684.000	0.988766	28.722
ENSDART00000153710.2	750	500.000	0.000000	0.000
ENSDART00000173509.2	2516	2266.000	0.000000	0.000
ENSDART00000041615.6	2418	2168.000	1.346783	124.000
ENSDART00000150790.3	663	413.000	0.000000	0.000
ENSDART00000134088.2	606	356.000	0.000000	0.000
ENSDART00000137513.2	976	726.000	0.129769	4.001
ENSDART00000129572.3	780	530.000	0.000000	0.000
ENSDART00000142649.4	2139	1889.000	0.074792	6.000
ENSDART00000192832.1	1473	1223.000	0.000000	0.000
ENSDART00000053284.7	5444	5194.000	0.000000	0.000
ENSDART00000188153.1	7232	6982.000	1.025248	304.000
ENSDART00000113559.5	4611	4361.000	0.000000	0.000
ENSDART00000151324.3	4918	4668.000	0.084854	16.822
ENSDART00000151310.3	888	638.000	1.616468	43.798
ENSDART00000138011.4	5363	5113.000	0.442906	96.173
ENSDART00000150740.3	792	542.000	1.182029	27.208
ENSDART00000108541.4	3750	3500.000	0.000000	0.000
ENSDART00000133735.2	1710	1460.000	0.000000	0.000
ENSDART00000184863.1	1630	1380.000	0.102378	6.000
ENSDART00000156353.2	1835	1585.000	0.738511	49.711
ENSDART00000115297.4	1534	1284.000	0.152030	8.290
ENSDART00000066835.6	2604	2354.000	0.520154	52.000
ENSDART00000165675.2	690	440.000	0.121345	2.267
ENSDART00000166880.2	2964	2714.000	0.561627	64.733
ENSDART00000160302.2	1737	1487.000	0.000000	0.000
ENSDART00000142753.3	2704	2454.000	0.913066	95.157
ENSDART00000188981.1	297	48.689	0.000000	0.000
ENSDART00000111019.4	3013	2763.000	3.721623	436.695
ENSDART00000150192.2	827	577.000	4.517923	110.708
ENSDART00000150049.3	1383	1133.000	0.749853	36.080
ENSDART00000149493.2	591	341.000	0.000000	0.000
ENSDART00000110628.4	622	372.000	0.000000	0.000
ENSDART00000189564.1	261	24.250	4.089459	4.212
ENSDART00000100869.4	2795	2545.000	6.356298	687.000
ENSDART00000132115.2	3966	3716.000	0.497893	78.574
ENSDART00000025875.8	3007	2757.000	0.840640	98.426
ENSDART00000135166.3	2190	1940.000	0.000000	0.000
ENSDART00000127119.4	2381	2131.000	0.000000	0.000
ENSDART00000024882.9	2430	2180.000	0.000000	0.000
ENSDART00000149261.2	871	621.000	0.037918	1.000
ENSDART00000147742.4	7050	6800.000	0.210427	60.768
ENSDART00000167394.2	2808	2558.000	0.000000	0.000
ENSDART00000079469.6	1777	1527.000	0.000000	0.000
ENSDART00000122543.3	2022	1772.000	9.580912	721.000
ENSDART00000183269.1	2293	2043.000	0.000000	0.000
ENSDART00000187968.1	1887	1637.000	0.000000	0.000
ENSDART00000134980.3	1972	1722.000	5.387637	394.000
ENSDART00000124709.3	1614	1364.000	0.000000	0.000
ENSDART00000081459.3	1725	1475.000	0.415065	26.000
ENSDART00000055490.7	1933	1683.000	15.683998	1121.000
ENSDART00000158447.2	8317	8067.000	0.347352	119.000
ENSDART00000129378.2	2238	1988.000	0.000000	0.000
ENSDART00000026316.8	2980	2730.000	0.034501	4.000
ENSDART00000188130.1	2350	2100.000	0.000000	0.000
ENSDART00000018253.6	937	687.000	56.759542	1656.000
ENSDART00000133435.5	5990	5740.000	0.008205	2.000
ENSDART00000186926.1	294	46.126	0.000000	0.000
ENSDART00000061523.7	1221	971.000	0.000000	0.000
ENSDART00000136042.2	791	541.000	0.527137	12.111
ENSDART00000077631.4	2335	2085.000	7.734804	684.889
ENSDART00000156838.2	375	125.000	34.199094	181.547
ENSDART00000157043.2	1712	1462.000	0.000000	0.000
ENSDART00000163139.2	480	230.000	0.000000	0.000
ENSDART00000031265.12	3275	3025.000	0.098274	12.625
ENSDART00000006093.7	1276	1026.000	1.055713	46.000
ENSDART00000052104.6	1775	1525.000	57.850113	3746.612
ENSDART00000018304.8	3062	2812.000	2.177175	260.000
ENSDART00000139706.2	832	582.000	0.525289	12.983
ENSDART00000109841.4	588	338.000	0.000000	0.000
ENSDART00000146611.3	4038	3788.000	1.429727	230.000
ENSDART00000159602.2	3227	2977.000	0.010531	1.331
ENSDART00000148095.2	557	307.000	0.000000	0.000
ENSDART00000048853.6	878	628.000	19.722474	526.000
ENSDART00000153401.2	2846	2596.000	0.123267	13.590
ENSDART00000039510.6	2187	1937.000	0.000000	0.000
ENSDART00000148588.2	450	200.000	0.000000	0.000
ENSDART00000128167.3	3081	2831.000	0.000000	0.000
ENSDART00000153675.3	3995	3745.000	1.779385	283.000
ENSDART00000014915.8	1512	1262.000	0.466462	25.000
ENSDART00000138259.3	1023	773.000	0.000000	0.000
ENSDART00000142496.2	900	650.000	0.000000	0.000
ENSDART00000135625.2	259	23.321	0.000000	0.000
ENSDART00000162596.2	1266	1016.000	0.465561	20.088
ENSDART00000033746.7	853	603.000	7.731846	198.000
ENSDART00000170580.2	3938	3688.000	0.000000	0.000
ENSDART00000158011.2	5595	5345.000	0.731685	166.087
ENSDART00000042307.7	889	639.000	0.000000	0.000
ENSDART00000180605.1	4821	4571.000	0.638772	124.000
ENSDART00000137977.4	4163	3913.000	0.421234	70.000
ENSDART00000188034.1	5348	5098.000	0.000000	0.000
ENSDART00000130508.3	1589	1339.000	0.000000	0.000
ENSDART00000133954.4	1346	1096.000	0.000000	0.000
ENSDART00000146579.3	1146	896.000	0.000000	0.000
ENSDART00000114053.4	2247	1997.000	0.000000	0.000
ENSDART00000066372.6	1191	941.000	1.025958	41.000
ENSDART00000150975.2	864	614.000	0.481536	12.556
ENSDART00000009740.7	3757	3507.000	1.157619	172.412
ENSDART00000017180.8	1875	1625.000	0.753503	52.000
ENSDART00000131337.4	1893	1643.000	0.000000	0.000
ENSDART00000152182.3	961	711.000	3.966400	119.765
ENSDART00000075500.6	1678	1428.000	1.801225	109.235
ENSDART00000167498.2	3671	3421.000	0.074626	10.842
ENSDART00000167262.2	993	743.000	0.000000	0.000
ENSDART00000077936.6	2570	2320.000	3.528553	347.656
ENSDART00000149430.2	853	603.000	1.348527	34.534
ENSDART00000170286.2	851	601.000	0.000000	0.000
ENSDART00000164594.2	2211	1961.000	0.000000	0.000
ENSDART00000139147.2	882	632.000	0.000000	0.000
ENSDART00000135748.3	1818	1568.000	0.019190	1.278
ENSDART00000159514.2	806	556.000	0.000000	0.000
ENSDART00000170402.2	2134	1884.000	78.015007	6242.000
ENSDART00000168701.2	736	486.000	0.000000	0.000
ENSDART00000166921.2	1122	872.000	0.000000	0.000
ENSDART00000079283.6	2138	1888.000	1.371911	110.000
ENSDART00000075568.6	1585	1335.000	0.336184	19.060
ENSDART00000157276.2	2058	1808.000	0.221404	17.000
ENSDART00000003550.6	1761	1511.000	0.000000	0.000
ENSDART00000136636.3	1168	918.000	0.872697	34.023
ENSDART00000054909.7	2050	1800.000	0.589990	45.101
ENSDART00000168113.2	1443	1193.000	0.000000	0.000
ENSDART00000152955.2	2913	2663.000	0.339633	38.410
ENSDART00000083346.5	757	507.000	88.615223	1908.012
ENSDART00000109941.4	3816	3566.000	0.784245	118.768
ENSDART00000171657.3	1019	769.000	0.000000	0.000
ENSDART00000189773.1	834	584.000	0.000000	0.000
ENSDART00000159797.2	1472	1222.000	1.171963	60.820
ENSDART00000159954.3	4555	4305.000	0.127330	23.279
ENSDART00000157757.2	3816	3566.000	0.000000	0.000
ENSDART00000160070.2	2647	2397.000	0.000000	0.000
ENSDART00000186032.1	7985	7735.000	0.443145	145.570
ENSDART00000167909.2	8099	7849.000	0.000000	0.000
ENSDART00000168500.2	3681	3431.000	0.000000	0.000
ENSDART00000134238.3	910	660.000	15.581779	436.743
ENSDART00000134782.2	840	590.000	0.000000	0.000
ENSDART00000142625.2	790	540.000	0.000000	0.000
ENSDART00000058774.6	1004	754.000	51.573893	1651.452
ENSDART00000133318.3	917	667.000	0.099447	2.817
ENSDART00000181595.1	3037	2787.000	6.319651	747.988
ENSDART00000181291.1	2031	1781.000	0.000000	0.000
ENSDART00000132623.2	1279	1029.000	13.821553	604.000
ENSDART00000138548.4	1984	1734.000	0.524781	38.645
ENSDART00000041697.8	5883	5633.000	0.000000	0.000
ENSDART00000164385.3	8326	8076.000	0.204197	70.034
ENSDART00000061037.6	1927	1677.000	1.161415	82.715
ENSDART00000155175.3	1485	1235.000	0.000000	0.000
ENSDART00000133870.3	633	383.000	0.000000	0.000
ENSDART00000150043.3	2867	2617.000	0.617798	68.662
ENSDART00000139004.3	352	102.002	0.000000	0.000
ENSDART00000149786.3	2799	2549.000	0.000000	0.000
ENSDART00000148946.2	809	559.000	0.000000	0.000
ENSDART00000187194.1	4905	4655.000	0.228472	45.167
ENSDART00000110026.4	2909	2659.000	0.000000	0.000
ENSDART00000152968.4	3506	3256.000	0.853361	118.000
ENSDART00000097583.5	485	235.000	111.903634	1116.804
ENSDART00000171678.2	2049	1799.000	57.874428	4421.632
ENSDART00000174288.2	569	319.000	0.000000	0.000
ENSDART00000028105.9	1737	1487.000	6.476425	408.988
ENSDART00000143554.2	2609	2359.000	0.000000	0.000
ENSDART00000045798.8	836	586.000	0.987073	24.565
ENSDART00000093090.7	4518	4268.000	0.669971	121.435
ENSDART00000134152.2	823	573.000	0.000000	0.000
ENSDART00000111623.4	1760	1510.000	0.530197	34.000
ENSDART00000100527.5	832	582.000	0.000000	0.000
ENSDART00000135384.3	9655	9405.000	1.742552	696.000
ENSDART00000025635.9	7656	7406.000	0.000000	0.000
ENSDART00000128895.4	3882	3632.000	0.693694	106.999
ENSDART00000035612.7	3027	2777.000	0.000000	0.000
ENSDART00000009386.11	3161	2911.000	0.596254	73.712
ENSDART00000173613.2	293	45.289	0.000000	0.000
ENSDART00000130085.3	742	482.000	3.189494	65.288
ENSDART00000141823.2	806	556.000	0.000000	0.000
ENSDART00000179664.1	900	650.000	0.000000	0.000
ENSDART00000166135.2	2044	1794.000	0.000000	0.000
ENSDART00000138746.2	819	569.000	0.000000	0.000
ENSDART00000145754.2	2615	2365.000	0.275734	27.694
ENSDART00000158347.2	2821	2571.000	0.000000	0.000
ENSDART00000045770.6	1378	1128.000	10.009695	479.507
ENSDART00000169498.2	1390	1140.000	6.372006	308.493
ENSDART00000074196.5	1374	1124.000	0.254218	12.135
ENSDART00000134222.2	1064	814.000	3.959163	136.865
ENSDART00000067371.7	8143	7893.000	0.000000	0.000
ENSDART00000123375.3	4820	4570.000	0.365323	70.902
ENSDART00000111706.3	615	365.000	0.540452	8.377
ENSDART00000146808.2	491	241.000	1.660991	17.000
ENSDART00000060910.7	4234	3984.000	0.000000	0.000
ENSDART00000051950.4	882	632.000	0.000000	0.000
ENSDART00000139083.2	493	243.000	0.000000	0.000
ENSDART00000006393.4	2223	1973.000	0.119346	10.000
ENSDART00000057611.3	1378	1128.000	0.000000	0.000
ENSDART00000148925.2	539	289.000	0.000000	0.000
ENSDART00000149428.2	978	728.000	0.000000	0.000
ENSDART00000014661.7	1868	1618.000	0.000000	0.000
ENSDART00000148128.2	6932	6682.000	0.035796	10.158
ENSDART00000145408.2	6531	6281.000	0.272913	72.798
ENSDART00000046613.9	11871	11621.000	0.000000	0.000
ENSDART00000144889.2	755	505.000	0.000000	0.000
ENSDART00000122341.5	4372	4122.000	2.644894	463.000
ENSDART00000161345.2	4393	4143.000	0.000000	0.000
ENSDART00000139169.2	1079	829.000	0.000000	0.000
ENSDART00000181777.1	996	746.000	0.000000	0.000
ENSDART00000135035.2	970	720.000	0.000000	0.000
ENSDART00000168759.2	1044	794.000	800.182176	26981.997
ENSDART00000160729.2	574	324.000	21.825758	300.316
ENSDART00000159927.2	850	600.000	1.557512	39.687
ENSDART00000173980.2	1090	840.000	0.499236	17.809
ENSDART00000173708.2	364	114.000	0.000000	0.000
ENSDART00000061406.6	1856	1606.000	2.375225	162.000
ENSDART00000105694.6	1610	1360.000	2.741678	158.351
ENSDART00000152496.2	944	694.000	0.040168	1.184
ENSDART00000152527.2	805	555.000	0.189455	4.465
ENSDART00000140935.2	772	522.000	1.849476	41.000
ENSDART00000086516.5	1912	1662.000	0.042504	3.000
ENSDART00000184033.1	1413	1163.000	0.000000	0.000
ENSDART00000139889.3	1529	1279.000	0.566306	30.760
ENSDART00000011362.9	2662	2412.000	11.570824	1185.240
ENSDART00000148707.3	770	520.000	0.000000	0.000
ENSDART00000148561.2	5431	5181.000	0.000000	0.000
ENSDART00000149359.2	352	102.002	0.000000	0.000
ENSDART00000121875.3	10131	9881.000	0.000000	0.000
ENSDART00000186293.1	12694	12444.000	0.016847	8.903
ENSDART00000181471.1	12933	12683.000	0.000000	0.000
ENSDART00000168524.3	1527	1277.000	0.000000	0.000
ENSDART00000160916.2	727	477.000	0.000000	0.000
ENSDART00000079255.5	1972	1722.000	2.119810	155.022
ENSDART00000139988.2	723	473.000	0.000000	0.000
ENSDART00000081035.5	1311	1061.000	9.688276	436.543
ENSDART00000147190.2	870	620.000	0.000000	0.000
ENSDART00000168806.2	1376	1126.000	2.238990	107.067
ENSDART00000179460.2	9043	8793.000	0.047266	17.650
ENSDART00000163553.2	9133	8883.000	0.000000	0.000
ENSDART00000163185.3	2855	2605.000	3.272979	362.089
ENSDART00000182042.1	3608	3358.000	0.539314	76.911
ENSDART00000132229.4	6445	6195.000	0.668970	176.000
ENSDART00000137258.2	517	267.000	0.000000	0.000
ENSDART00000191173.1	906	656.000	0.000000	0.000
ENSDART00000141081.2	517	267.000	0.000000	0.000
ENSDART00000171711.2	5571	5321.000	0.013128	2.967
ENSDART00000134475.2	1493	1243.000	0.776691	41.000
ENSDART00000170983.2	5176	4926.000	2.241887	469.000
ENSDART00000159580.2	491	241.000	0.000000	0.000
ENSDART00000121576.4	2220	1970.000	43.185408	3613.000
ENSDART00000066833.7	1328	1078.000	0.000000	0.000
ENSDART00000131983.2	6016	5766.000	0.154280	37.779
ENSDART00000183522.1	5975	5725.000	2.073126	504.041
ENSDART00000135439.3	759	509.000	0.000000	0.000
ENSDART00000152452.2	685	435.000	0.250904	4.635
ENSDART00000152696.2	894	644.000	0.000000	0.000
ENSDART00000014536.10	1456	1206.000	2.447732	125.365
ENSDART00000089844.5	1306	1056.000	0.506409	22.711
ENSDART00000056899.7	2308	2058.000	13.283794	1161.000
ENSDART00000145474.3	701	451.000	0.000000	0.000
ENSDART00000150697.3	5928	5678.000	0.982155	236.832
ENSDART00000150788.2	349	99.004	0.000000	0.000
ENSDART00000133423.2	503	253.000	0.508731	5.466
ENSDART00000189559.1	2766	2516.000	0.000000	0.000
ENSDART00000184963.1	2219	1969.000	0.000000	0.000
ENSDART00000143479.2	849	599.000	0.353794	9.000
ENSDART00000132160.2	746	496.000	0.000000	0.000
ENSDART00000066179.8	1003	753.000	0.000000	0.000
ENSDART00000187109.1	822	572.000	0.041166	1.000
ENSDART00000005864.9	1398	1148.000	0.307670	15.000
ENSDART00000171496.3	1798	1548.000	0.000000	0.000
ENSDART00000002244.6	564	314.000	70.266000	937.000
ENSDART00000034740.7	1932	1682.000	0.909961	65.000
ENSDART00000167187.2	1785	1535.000	0.000000	0.000
ENSDART00000147683.3	2821	2571.000	0.000000	0.000
ENSDART00000133411.3	255	21.585	0.000000	0.000
ENSDART00000141716.2	807	557.000	0.574741	13.595
ENSDART00000129747.3	845	595.000	0.118724	3.000
ENSDART00000108492.4	2511	2261.000	0.035457	3.405
ENSDART00000156022.3	1252	1002.000	0.000000	0.000
ENSDART00000186079.1	387	137.000	9.483990	55.179
ENSDART00000148107.4	7693	7443.000	0.080752	25.525
ENSDART00000174685.2	4659	4409.000	0.000000	0.000
ENSDART00000083442.5	4257	4007.000	0.000000	0.000
ENSDART00000098701.4	2410	2160.000	0.000000	0.000
ENSDART00000109530.4	485	235.000	0.000000	0.000
ENSDART00000185840.1	2422	2172.000	0.000000	0.000
ENSDART00000184785.1	2145	1895.000	0.024852	2.000
ENSDART00000110482.4	934	684.000	1.136039	33.000
ENSDART00000089516.5	2347	2097.000	0.538987	48.000
ENSDART00000135703.2	389	139.000	4.857017	28.671
ENSDART00000061435.7	786	536.000	98.376062	2239.334
ENSDART00000133219.2	604	354.000	1.596025	23.994
ENSDART00000147670.2	4426	4176.000	2.987569	529.838
ENSDART00000003939.7	1366	1116.000	1.350365	64.000
ENSDART00000059974.6	1515	1265.000	0.000000	0.000
ENSDART00000098958.4	951	701.000	0.000000	0.000
ENSDART00000027848.7	1076	826.000	16.990318	596.000
ENSDART00000106039.5	3340	3090.000	0.259093	34.000
ENSDART00000187513.1	2284	2034.000	0.000000	0.000
ENSDART00000135161.2	787	537.000	0.000000	0.000
ENSDART00000134975.3	1234	984.000	5.432079	227.000
ENSDART00000144087.2	2301	2051.000	0.000000	0.000
ENSDART00000073638.5	3386	3136.000	0.000000	0.000
ENSDART00000010495.7	2888	2638.000	1.205113	135.010
ENSDART00000146108.2	936	686.000	0.000000	0.000
ENSDART00000181716.1	1465	1215.000	0.000000	0.000
ENSDART00000139563.2	1454	1204.000	0.069857	3.572
ENSDART00000109976.4	2302	2052.000	0.050813	4.428
ENSDART00000162179.2	2320	2070.000	0.000000	0.000
ENSDART00000037516.9	7938	7688.000	0.369878	120.764
ENSDART00000182904.1	6494	6244.000	0.317667	84.236
ENSDART00000182113.1	4409	4159.000	0.000000	0.000
ENSDART00000131538.3	1599	1349.000	0.017455	1.000
ENSDART00000151297.2	566	316.000	0.074516	1.000
ENSDART00000081510.6	2229	1979.000	0.000000	0.000
ENSDART00000020769.8	1333	1083.000	0.000000	0.000
ENSDART00000135037.2	1100	850.000	0.000000	0.000
ENSDART00000091932.6	5381	5131.000	1.809616	394.324
ENSDART00000122937.3	527	277.000	0.000000	0.000
ENSDART00000148233.3	2143	1893.000	0.074634	6.000
ENSDART00000185618.1	597	347.000	0.000000	0.000
ENSDART00000154445.2	573	323.000	0.000000	0.000
ENSDART00000056723.5	962	712.000	1.190578	36.000
ENSDART00000166672.2	858	608.000	0.000000	0.000
ENSDART00000158109.2	1276	1026.000	0.068920	3.003
ENSDART00000149189.2	617	367.000	0.000000	0.000
ENSDART00000078523.5	919	669.000	0.000000	0.000
ENSDART00000163535.2	906	656.000	7.968644	222.000
ENSDART00000171278.2	477	227.000	3.526861	34.000
ENSDART00000170787.2	789	539.000	0.043686	1.000
ENSDART00000165059.2	1410	1160.000	0.000000	0.000
ENSDART00000165252.2	1651	1401.000	0.000000	0.000
ENSDART00000182372.1	312	62.441	11.807122	31.310
ENSDART00000062363.6	2170	1920.000	0.245281	20.000
ENSDART00000146338.2	630	380.000	0.000000	0.000
ENSDART00000132697.2	760	510.000	0.000000	0.000
ENSDART00000153812.2	1016	766.000	0.030663	0.998
ENSDART00000149827.3	553	303.000	0.000000	0.000
ENSDART00000078525.6	2432	2182.000	3.550393	329.000
ENSDART00000171831.2	883	633.000	0.000000	0.000
ENSDART00000159453.2	897	647.000	1.019647	28.017
ENSDART00000158720.2	678	428.000	1.023024	18.595
ENSDART00000121952.3	2001	1751.000	7.979728	593.388
ENSDART00000134327.2	1184	934.000	0.000000	0.000
ENSDART00000134105.2	1036	786.000	0.000000	0.000
ENSDART00000040334.6	7940	7690.000	0.812071	265.207
ENSDART00000147625.2	863	613.000	0.000000	0.000
ENSDART00000129302.4	2565	2315.000	4.811209	473.010
ENSDART00000133647.2	527	277.000	0.000000	0.000
ENSDART00000135744.2	761	511.000	0.000000	0.000
ENSDART00000140957.2	520	270.000	3.547552	40.678
ENSDART00000111199.4	685	435.000	8.894926	164.322
ENSDART00000081152.5	2533	2283.000	0.247538	24.000
ENSDART00000135530.3	823	573.000	9.687192	235.731
ENSDART00000104784.4	1203	953.000	5.516584	223.269
ENSDART00000083314.7	7679	7429.000	0.411995	129.983
ENSDART00000133709.2	442	192.000	0.000000	0.000
ENSDART00000155124.2	524	274.000	0.000000	0.000
ENSDART00000166518.3	7327	7077.000	0.000000	0.000
ENSDART00000184039.1	7978	7728.000	0.000000	0.000
ENSDART00000191872.1	7633	7383.000	1.106759	347.017
ENSDART00000179791.1	7957	7707.000	0.000000	0.000
ENSDART00000190089.1	7984	7734.000	0.000000	0.000
ENSDART00000075856.6	1707	1447.000	1.023147	62.874
ENSDART00000024558.5	1667	1417.000	11.965251	720.040
ENSDART00000186828.1	375	125.000	4.631896	24.589
ENSDART00000139866.3	547	297.000	0.872111	11.000
ENSDART00000167061.2	539	289.000	17.851511	219.098
ENSDART00000169470.2	657	407.000	0.374413	6.472
ENSDART00000164735.2	541	291.000	0.000000	0.000
ENSDART00000168167.2	1693	1443.000	3.484374	213.528
ENSDART00000104022.4	1037	787.000	0.081212	2.714
ENSDART00000164982.2	4190	3940.000	0.085377	14.286
ENSDART00000110383.5	3588	3338.000	0.000000	0.000
ENSDART00000156561.2	741	491.000	0.000000	0.000
ENSDART00000136046.2	1675	1425.000	0.561823	34.000
ENSDART00000138693.2	711	461.000	0.919405	18.000
ENSDART00000064110.6	1096	846.000	0.000000	0.000
ENSDART00000051222.6	485	235.000	17.234388	172.000
ENSDART00000185283.1	331	81.049	0.000000	0.000
ENSDART00000126315.3	3762	3512.000	0.242919	36.231
ENSDART00000002867.9	3772	3522.000	0.165597	24.769
ENSDART00000171680.2	4088	3838.000	0.000000	0.000
ENSDART00000085976.6	7632	7382.000	0.782312	245.256
ENSDART00000035737.8	1663	1413.000	25.411031	1524.857
ENSDART00000121885.3	1703	1453.000	0.226881	14.000
ENSDART00000160546.2	975	725.000	238.923247	7356.329
ENSDART00000158821.2	363	113.000	291.246437	1397.671
ENSDART00000153908.3	820	570.000	2.602395	62.996
ENSDART00000155292.2	600	350.000	9.783229	145.417
ENSDART00000154338.3	851	601.000	0.000000	0.000
ENSDART00000155336.2	656	406.000	0.000000	0.000
ENSDART00000155005.3	1258	1008.000	0.000000	0.000
ENSDART00000154554.3	1897	1647.000	19.909670	1392.587
ENSDART00000113331.4	8129	7879.000	0.028591	9.567
ENSDART00000081703.6	1560	1310.000	0.241462	13.433
ENSDART00000171237.2	1323	1073.000	0.000000	0.000
ENSDART00000147882.3	1139	889.000	0.569297	21.493
ENSDART00000006099.9	1290	1040.000	0.419014	18.507
ENSDART00000077931.3	1360	1110.000	0.000000	0.000
ENSDART00000142900.3	840	590.000	0.000000	0.000
ENSDART00000136658.3	883	633.000	0.000000	0.000
ENSDART00000144475.2	806	556.000	0.110114	2.600
ENSDART00000144920.3	754	504.000	12.274395	262.721
ENSDART00000138759.3	992	742.000	0.000000	0.000
ENSDART00000067082.5	1338	1088.000	48.753481	2252.679
ENSDART00000073631.5	1917	1667.000	0.000000	0.000
ENSDART00000076693.5	2466	2216.000	1.530129	144.000
ENSDART00000133102.2	678	428.000	0.123631	2.247
ENSDART00000141287.2	537	287.000	0.000000	0.000
ENSDART00000015034.8	1208	958.000	99.294359	4039.753
ENSDART00000064546.7	6039	5789.000	0.046518	11.436
ENSDART00000123860.3	2155	1905.000	0.000000	0.000
ENSDART00000183354.1	1904	1654.000	0.076552	5.377
ENSDART00000103660.6	3971	3721.000	1.752460	276.932
ENSDART00000145392.2	826	576.000	0.000000	0.000
ENSDART00000143074.2	853	603.000	0.390497	10.000
ENSDART00000138423.2	572	322.000	0.000000	0.000
ENSDART00000180848.1	3904	3654.000	0.000000	0.000
ENSDART00000126533.2	2702	2452.000	0.000000	0.000
ENSDART00000148527.3	811	561.000	0.000000	0.000
ENSDART00000097528.6	5359	5109.000	0.834215	181.000
ENSDART00000186630.1	2408	2158.000	0.000000	0.000
ENSDART00000167719.2	2658	2408.000	0.821406	84.000
ENSDART00000108860.4	1818	1568.000	1.397882	93.085
ENSDART00000165573.2	3389	3139.000	0.000000	0.000
ENSDART00000122405.4	7316	7066.000	0.857139	257.211
ENSDART00000016019.9	4501	4251.000	0.735915	132.857
ENSDART00000151054.2	515	265.000	0.000000	0.000
ENSDART00000065127.8	4645	4395.000	4.248637	793.000
ENSDART00000147898.2	510	260.000	0.000000	0.000
ENSDART00000122199.4	1654	1404.000	0.000000	0.000
ENSDART00000133787.3	2043	1793.000	0.000000	0.000
ENSDART00000183229.1	1863	1613.000	0.291965	20.000
ENSDART00000103975.5	2019	1769.000	0.000000	0.000
ENSDART00000082790.6	2038	1788.000	0.195222	14.824
ENSDART00000005616.9	2351	2101.000	0.325079	29.005
ENSDART00000133481.2	926	676.000	0.104308	2.995
ENSDART00000063834.5	1454	1204.000	0.964052	49.294
ENSDART00000166018.2	4099	3849.000	0.182583	29.845
ENSDART00000189715.1	6542	6292.000	0.000000	0.000
ENSDART00000190871.1	6924	6674.000	0.000000	0.000
ENSDART00000183107.1	6327	6077.000	0.135193	34.891
ENSDART00000045891.8	2559	2309.000	0.000000	0.000
ENSDART00000158786.2	2256	2006.000	0.000000	0.000
ENSDART00000131435.2	4886	4636.000	1.159789	228.343
ENSDART00000126440.3	3383	3133.000	0.000000	0.000
ENSDART00000144697.2	1686	1436.000	0.000000	0.000
ENSDART00000128302.3	1935	1668.000	2.399872	170.000
ENSDART00000143882.2	733	483.000	0.000000	0.000
ENSDART00000186564.1	1251	1001.000	0.000000	0.000
ENSDART00000104750.5	1330	1080.000	0.893913	41.000
ENSDART00000156852.2	577	327.000	0.000000	0.000
ENSDART00000154297.3	1225	975.000	0.000000	0.000
ENSDART00000062868.7	1056	806.000	0.000000	0.000
ENSDART00000156930.3	1182	932.000	0.000000	0.000
ENSDART00000155945.3	776	526.000	0.254451	5.684
ENSDART00000157273.3	765	515.000	0.000000	0.000
ENSDART00000155619.3	2100	1850.000	0.738619	58.031
ENSDART00000158122.2	1460	1210.000	0.022422	1.152
ENSDART00000128602.3	2096	1846.000	0.000000	0.000
ENSDART00000138291.3	813	563.000	2.781582	66.507
ENSDART00000129521.4	2160	1910.000	2.424958	196.699
ENSDART00000082289.6	2205	1955.000	1.735648	144.103
ENSDART00000150832.2	797	547.000	0.000000	0.000
ENSDART00000150844.2	900	650.000	0.000000	0.000
ENSDART00000188177.1	6240	5990.000	0.282136	71.771
ENSDART00000139069.2	1540	1290.000	8.141050	446.000
ENSDART00000134441.2	446	196.000	0.000000	0.000
ENSDART00000147812.2	628	378.000	0.000000	0.000
ENSDART00000156512.2	3196	2946.000	0.000000	0.000
ENSDART00000045109.6	1459	1209.000	13.575060	697.000
ENSDART00000144328.2	1294	1044.000	0.000000	0.000
ENSDART00000147222.3	2204	1954.000	0.000000	0.000
ENSDART00000044282.7	2154	1904.000	0.000000	0.000
ENSDART00000149429.2	2555	2305.000	0.822910	80.554
ENSDART00000168277.2	2906	2656.000	0.243323	27.446
ENSDART00000138125.2	1090	840.000	0.168193	6.000
ENSDART00000129975.3	3885	3635.000	2.104617	324.894
ENSDART00000049434.7	881	631.000	0.041261	1.106
ENSDART00000101104.4	2801	2551.000	0.284733	30.847
ENSDART00000152896.3	1411	1161.000	3.431204	169.178
ENSDART00000153191.2	1514	1264.000	3.368526	180.822
ENSDART00000156761.3	8596	8346.000	0.315949	111.985
ENSDART00000104686.5	9233	8983.000	0.104059	39.698
ENSDART00000004782.8	2248	1998.000	1.107816	94.000
ENSDART00000149243.2	1132	882.000	0.000000	0.000
ENSDART00000184336.1	1861	1611.000	0.000000	0.000
ENSDART00000186500.1	1721	1471.000	0.093718	5.855
ENSDART00000160282.2	980	730.000	0.084929	2.633
ENSDART00000007231.6	942	692.000	89.049794	2617.000
ENSDART00000147210.2	5041	4791.000	2.948902	600.000
ENSDART00000192936.1	1878	1628.000	0.000000	0.000
ENSDART00000088819.6	2066	1816.000	1.050278	81.000
ENSDART00000142584.2	963	713.000	0.990757	30.000
ENSDART00000133509.3	5375	5125.000	0.517708	112.679
ENSDART00000143656.2	510	260.000	0.000000	0.000
ENSDART00000140682.2	536	286.000	0.000000	0.000
ENSDART00000144956.2	453	203.000	0.000000	0.000
ENSDART00000169704.2	4726	4476.000	0.000000	0.000
ENSDART00000111227.4	1417	1167.000	0.000000	0.000
ENSDART00000056375.5	1001	751.000	0.501667	16.000
ENSDART00000145388.3	779	529.000	0.000000	0.000
ENSDART00000136858.2	744	494.000	0.000000	0.000
ENSDART00000124943.3	2850	2600.000	1.738854	192.000
ENSDART00000155445.3	1121	871.000	10.280136	380.261
ENSDART00000154945.3	1348	1098.000	14.147546	659.703
ENSDART00000153582.2	860	610.000	20.460263	530.036
ENSDART00000156836.2	771	521.000	0.000000	0.000
ENSDART00000153543.2	957	707.000	0.000000	0.000
ENSDART00000112680.4	1262	1012.000	17.765777	763.536
ENSDART00000156208.3	842	592.000	0.070854	1.781
ENSDART00000037914.6	627	377.000	186.761021	2990.145
ENSDART00000145112.2	703	453.000	0.000000	0.000
ENSDART00000065551.7	1437	1187.000	0.000000	0.000
ENSDART00000151393.3	4422	4172.000	0.063172	11.193
ENSDART00000167861.2	782	532.000	10.280078	232.259
ENSDART00000105691.5	657	407.000	6.117639	105.741
ENSDART00000103220.3	748	498.000	67.285443	1423.034
ENSDART00000180935.1	4727	4477.000	0.000000	0.000
ENSDART00000187455.1	4660	4410.000	0.037197	6.966
ENSDART00000134756.2	737	487.000	1.235606	25.555
ENSDART00000189011.1	1242	992.000	0.200461	8.445
ENSDART00000133168.3	3681	3431.000	2.669711	389.000
ENSDART00000105514.4	2011	1761.000	2.861473	214.000
ENSDART00000059402.6	1268	1018.000	10.238115	442.621
ENSDART00000147619.3	948	698.000	4.162167	123.379
ENSDART00000157584.2	554	304.000	0.000000	0.000
ENSDART00000172526.2	478	228.000	0.703053	6.807
ENSDART00000158845.2	644	394.000	0.148148	2.479
ENSDART00000164232.2	688	438.000	2.631814	48.955
ENSDART00000026359.8	1464	1214.000	7.510611	387.221
ENSDART00000122794.3	3427	3177.000	3.052523	411.852
ENSDART00000183742.1	5820	5570.000	0.022329	5.282
ENSDART00000148356.2	3265	3015.000	18.314321	2345.000
ENSDART00000058472.6	1181	931.000	25.662044	1014.625
ENSDART00000110195.3	2755	2505.000	0.830723	88.375
ENSDART00000155165.2	1530	1280.000	0.000000	0.000
ENSDART00000083260.5	471	221.000	0.000000	0.000
ENSDART00000014404.9	2337	2087.000	0.292468	25.922
ENSDART00000103626.5	2981	2731.000	0.016305	1.891
ENSDART00000141283.2	816	566.000	0.367991	8.845
ENSDART00000121439.3	1827	1577.000	0.705716	47.264
ENSDART00000043658.7	1662	1412.000	0.083382	5.000
ENSDART00000099060.5	543	293.000	0.295433	3.676
ENSDART00000009323.9	2101	1851.000	12.468340	980.121
ENSDART00000054318.5	1709	1459.000	2.235222	138.497
ENSDART00000146049.2	552	302.000	0.273120	3.503
ENSDART00000037973.6	4054	3804.000	1.813687	293.000
ENSDART00000153108.2	5008	4758.000	0.519637	105.000
ENSDART00000019705.7	2350	2100.000	0.403663	36.000
ENSDART00000139467.2	631	381.000	0.000000	0.000
ENSDART00000139569.2	897	647.000	0.000000	0.000
ENSDART00000167761.2	1171	921.000	0.000000	0.000
ENSDART00000060174.6	1248	998.000	0.000000	0.000
ENSDART00000150143.3	9066	8816.000	0.448884	168.062
ENSDART00000179834.1	1158	908.000	0.055952	2.158
ENSDART00000187449.1	1095	845.000	0.083599	3.000
ENSDART00000178627.2	1233	983.000	0.000000	0.000
ENSDART00000082740.6	1173	923.000	0.000000	0.000
ENSDART00000137339.3	1011	761.000	0.000000	0.000
ENSDART00000040550.8	1336	1086.000	0.151776	7.000
ENSDART00000139543.3	584	334.000	3.323114	47.136
ENSDART00000132880.3	642	392.000	0.000000	0.000
ENSDART00000132214.2	294	46.126	0.000000	0.000
ENSDART00000138359.2	607	357.000	0.000000	0.000
ENSDART00000077854.6	1965	1715.000	0.157419	11.465
ENSDART00000143747.2	400	150.000	0.000000	0.000
ENSDART00000122675.3	2812	2562.000	6.494454	706.621
ENSDART00000162859.2	3486	3236.000	0.636775	87.510
ENSDART00000185788.1	911	661.000	12.008304	337.092
ENSDART00000113483.5	7688	7438.000	1.831953	578.676
ENSDART00000077344.5	3021	2771.000	0.000000	0.000
ENSDART00000171786.2	2640	2390.000	0.000000	0.000
ENSDART00000067844.6	1345	1095.000	3.373616	156.883
ENSDART00000135422.3	1045	795.000	0.000000	0.000
ENSDART00000147992.2	508	258.000	0.000000	0.000
ENSDART00000167347.3	825	575.000	0.000000	0.000
ENSDART00000182548.1	1166	916.000	0.000000	0.000
ENSDART00000150800.2	792	542.000	0.597067	13.743
ENSDART00000089332.7	2250	2000.000	0.356228	30.257
ENSDART00000045351.6	1459	1209.000	0.000000	0.000
ENSDART00000160004.2	3114	2864.000	0.000000	0.000
ENSDART00000159077.2	5010	4760.000	0.183033	37.000
ENSDART00000140510.3	5510	5260.000	1.634889	365.207
ENSDART00000133837.2	456	206.000	0.000000	0.000
ENSDART00000141119.2	923	673.000	0.000000	0.000
ENSDART00000033053.6	5533	5283.000	1.402525	314.670
ENSDART00000079461.7	3978	3728.000	0.007092	1.123
ENSDART00000126904.2	1248	998.000	0.000000	0.000
ENSDART00000007262.9	2459	2209.000	0.000000	0.000
ENSDART00000150482.2	500	250.000	0.000000	0.000
ENSDART00000167712.2	2942	2692.000	0.128302	14.668
ENSDART00000102464.5	3928	3678.000	0.053342	8.332
ENSDART00000029157.9	2242	1992.000	0.118208	10.000
ENSDART00000124963.4	1627	1377.000	1.158082	67.723
ENSDART00000144769.2	1156	906.000	9.337619	359.277
ENSDART00000138731.2	795	545.000	0.000000	0.000
ENSDART00000155346.2	6167	5917.000	0.326323	82.000
ENSDART00000180941.1	1665	1415.000	0.000000	0.000
ENSDART00000193466.1	1677	1427.000	0.000000	0.000
ENSDART00000183724.1	1683	1433.000	0.000000	0.000
ENSDART00000181086.1	1716	1466.000	0.000000	0.000
ENSDART00000128788.3	1690	1440.000	0.899364	55.000
ENSDART00000019440.9	2192	1942.000	0.175277	14.456
ENSDART00000149058.2	561	311.000	0.000000	0.000
ENSDART00000150199.3	550	300.000	0.000000	0.000
ENSDART00000148246.3	729	479.000	11.971376	243.525
ENSDART00000149587.3	743	493.000	0.000000	0.000
ENSDART00000150016.2	1689	1439.000	0.000000	0.000
ENSDART00000025562.8	2373	2123.000	0.000000	0.000
ENSDART00000099157.5	1613	1363.000	0.000000	0.000
ENSDART00000184362.1	360	110.001	0.000000	0.000
ENSDART00000168957.3	3559	3309.000	0.000000	0.000
ENSDART00000016864.7	2159	1909.000	15.800779	1281.000
ENSDART00000139688.4	6989	6739.000	0.212788	60.899
ENSDART00000091852.7	5872	5622.000	0.109323	26.101
ENSDART00000169073.2	4527	4277.000	0.000000	0.000
ENSDART00000112778.4	1751	1501.000	0.015688	1.000
ENSDART00000045016.8	1692	1442.000	6.755917	413.727
ENSDART00000020135.9	2110	1860.000	2.484746	196.273
ENSDART00000142940.2	462	212.000	0.000000	0.000
ENSDART00000146409.2	692	442.000	0.000000	0.000
ENSDART00000005869.9	1134	884.000	5.587071	209.750
ENSDART00000139809.2	434	184.000	0.799877	6.250
ENSDART00000190468.1	471	221.000	0.000000	0.000
ENSDART00000184415.1	504	254.000	0.000000	0.000
ENSDART00000022765.10	1955	1705.000	2.403035	174.000
ENSDART00000140922.2	786	536.000	0.000000	0.000
ENSDART00000156625.2	1608	1358.000	0.121376	7.000
ENSDART00000154231.3	958	708.000	0.000000	0.000
ENSDART00000010658.9	1282	1032.000	14.428653	632.368
ENSDART00000128766.3	1118	868.000	2.543281	93.752
ENSDART00000166442.2	646	396.000	0.000000	0.000
ENSDART00000158534.2	635	385.000	0.532114	8.700
ENSDART00000171822.2	651	401.000	0.369686	6.296
ENSDART00000144297.3	1783	1533.000	0.000000	0.000
ENSDART00000164204.2	1737	1487.000	0.000000	0.000
ENSDART00000140384.3	792	542.000	0.000000	0.000
ENSDART00000139184.2	949	699.000	1.650647	49.000
ENSDART00000144479.2	1955	1705.000	0.069053	5.000
ENSDART00000144870.3	3615	3365.000	0.065669	9.384
ENSDART00000169316.2	8880	8630.000	0.478782	175.474
ENSDART00000077151.4	3421	3171.000	0.000000	0.000
ENSDART00000077191.4	1022	772.000	11.773492	386.000
ENSDART00000135179.3	700	450.000	0.000000	0.000
ENSDART00000148108.2	763	513.000	0.000000	0.000
ENSDART00000161487.2	2194	1944.000	0.000000	0.000
ENSDART00000127317.3	2403	2153.000	1.235861	113.000
ENSDART00000103934.5	2972	2722.000	0.553640	64.000
ENSDART00000146729.2	809	559.000	0.000000	0.000
ENSDART00000127198.3	436	186.000	825.030611	6517.000
ENSDART00000143321.2	856	606.000	0.000000	0.000
ENSDART00000188758.1	453	203.000	0.000000	0.000
ENSDART00000076974.5	2175	1925.000	0.061161	5.000
ENSDART00000028033.6	1821	1571.000	9.787511	653.000
ENSDART00000129509.3	609	359.000	0.000000	0.000
ENSDART00000092355.7	1345	1095.000	9.193480	427.522
ENSDART00000136184.2	3937	3687.000	0.178252	27.911
ENSDART00000137559.2	746	496.000	0.000000	0.000
ENSDART00000018739.10	1230	980.000	1.839714	76.567
ENSDART00000052419.7	1694	1444.000	1.288235	79.000
ENSDART00000130051.3	3316	3066.000	0.207361	27.000
ENSDART00000155593.2	1160	910.000	6.520269	251.983
ENSDART00000146004.3	5277	5027.000	0.098366	21.000
ENSDART00000006778.9	1938	1688.000	5.031068	360.659
ENSDART00000146376.2	656	406.000	0.077748	1.341
ENSDART00000142874.3	1137	887.000	0.132734	5.000
ENSDART00000019733.8	1633	1383.000	0.085130	5.000
ENSDART00000055225.6	1953	1703.000	1.493291	108.000
ENSDART00000074499.5	1078	828.000	0.000000	0.000
ENSDART00000097144.4	1253	1003.000	0.000000	0.000
ENSDART00000126777.3	9787	9537.000	0.204576	82.857
ENSDART00000141469.3	490	240.000	0.000000	0.000
ENSDART00000142012.2	493	243.000	0.000000	0.000
ENSDART00000152042.2	204	9.377	0.000000	0.000
ENSDART00000047444.8	2629	2379.000	1.066747	107.776
ENSDART00000144209.2	518	268.000	2.128401	24.224
ENSDART00000168304.2	1571	1321.000	0.000000	0.000
ENSDART00000141063.2	3365	3115.000	0.039891	5.277
ENSDART00000080632.4	1519	1269.000	0.111333	6.000
ENSDART00000158014.2	6439	6189.000	0.000000	0.000
ENSDART00000149371.2	1529	1279.000	14.892883	808.936
ENSDART00000184111.1	1161	911.000	0.384313	14.869
ENSDART00000123962.4	605	355.000	0.000000	0.000
ENSDART00000135217.2	561	311.000	0.000000	0.000
ENSDART00000131463.2	693	443.000	0.000000	0.000
ENSDART00000066778.7	2775	2525.000	1.867019	200.205
ENSDART00000143921.2	1395	1145.000	0.078046	3.795
ENSDART00000124103.4	1732	1482.000	0.000000	0.000
ENSDART00000139049.2	339	89.016	0.000000	0.000
ENSDART00000138272.2	732	482.000	1.460674	29.900
ENSDART00000138907.3	850	600.000	0.000000	0.000
ENSDART00000145426.3	3523	3273.000	3.253748	452.267
ENSDART00000028236.7	3268	3018.000	0.000000	0.000
ENSDART00000149762.3	760	510.000	0.000000	0.000
ENSDART00000149258.2	603	353.000	0.144921	2.173
ENSDART00000016407.7	2600	2350.000	23.084335	2303.827
ENSDART00000007783.8	2093	1843.000	1.034892	81.000
ENSDART00000112771.5	982	732.000	2.476937	77.000
ENSDART00000138867.2	449	199.000	0.000000	0.000
ENSDART00000135243.2	642	392.000	0.000000	0.000
ENSDART00000016607.6	1030	780.000	13.313103	441.000
ENSDART00000124689.4	1920	1670.000	0.345703	24.518
ENSDART00000041811.8	3648	3398.000	0.439909	63.482
ENSDART00000137851.2	3097	2847.000	0.157145	19.000
ENSDART00000152442.2	796	546.000	0.000000	0.000
ENSDART00000139418.2	791	541.000	0.000000	0.000
ENSDART00000149347.2	650	400.000	23.959056	407.000
ENSDART00000155052.2	835	585.000	14.808978	367.913
ENSDART00000154743.2	752	502.000	0.066180	1.411
ENSDART00000154649.2	1174	924.000	1.877532	73.676
ENSDART00000135224.2	775	525.000	0.000000	0.000
ENSDART00000145137.3	959	709.000	0.394588	11.881
ENSDART00000180320.1	1971	1721.000	3.654785	267.121
ENSDART00000181656.1	1931	1681.000	0.000000	0.000
ENSDART00000181293.1	1965	1715.000	0.000000	0.000
ENSDART00000158900.2	563	313.000	0.000000	0.000
ENSDART00000152799.2	1008	758.000	0.329517	10.607
ENSDART00000150966.2	901	651.000	0.217023	6.000
ENSDART00000151646.2	806	556.000	0.000000	0.000
ENSDART00000148179.4	1268	1018.000	0.000000	0.000
ENSDART00000184605.1	651	401.000	0.000000	0.000
ENSDART00000162837.2	1313	1063.000	547.690894	24724.840
ENSDART00000170821.2	583	333.000	0.000000	0.000
ENSDART00000132808.2	2026	1776.000	2.579724	194.572
ENSDART00000016976.8	2375	2125.000	5.795328	523.000
ENSDART00000124821.3	363	113.000	0.000000	0.000
ENSDART00000147773.3	665	415.000	0.000000	0.000
ENSDART00000136696.2	433	183.000	0.000000	0.000
ENSDART00000138723.3	819	569.000	0.000000	0.000
ENSDART00000135193.3	318	68.234	0.000000	0.000
ENSDART00000143790.3	861	611.000	0.000000	0.000
ENSDART00000137332.3	693	443.000	0.154067	2.899
ENSDART00000131675.3	1242	992.000	4.820691	203.089
ENSDART00000143337.3	152	5.273	8.932013	2.000
ENSDART00000122187.3	816	566.000	0.000000	0.000
ENSDART00000165669.2	1514	1264.000	0.000000	0.000
ENSDART00000173356.2	4201	3951.000	0.009318	1.564
ENSDART00000052698.7	1652	1402.000	0.000000	0.000
ENSDART00000160570.2	4456	4206.000	0.123990	22.147
ENSDART00000146510.2	1094	844.000	0.000000	0.000
ENSDART00000133391.2	666	416.000	0.000000	0.000
ENSDART00000053588.5	1063	813.000	0.000000	0.000
ENSDART00000081620.5	1099	849.000	0.000000	0.000
ENSDART00000077952.5	1433	1183.000	0.000000	0.000
ENSDART00000124364.5	3525	3275.000	0.353089	49.109
ENSDART00000124638.4	3528	3278.000	0.000000	0.000
ENSDART00000171929.2	2726	2476.000	0.398389	41.891
ENSDART00000013781.9	3218	2968.000	2.419754	305.000
ENSDART00000156416.2	3216	2966.000	0.428704	54.000
ENSDART00000066806.6	1506	1256.000	1.861585	99.297
ENSDART00000173671.2	909	659.000	2.240455	62.703
ENSDART00000159195.2	1209	959.000	0.000000	0.000
ENSDART00000169800.2	1186	936.000	0.000000	0.000
ENSDART00000158847.2	1102	852.000	0.000000	0.000
ENSDART00000160900.2	9167	8917.000	0.093482	35.401
ENSDART00000161952.2	732	482.000	0.000000	0.000
ENSDART00000109972.4	785	535.000	0.616183	14.000
ENSDART00000113060.4	667	417.000	6.042032	107.000
ENSDART00000138892.2	639	389.000	0.000000	0.000
ENSDART00000114906.4	4491	4241.000	1.088850	196.111
ENSDART00000191766.1	2251	2001.000	0.000000	0.000
ENSDART00000187319.1	2384	2134.000	0.000000	0.000
ENSDART00000144220.2	1370	1120.000	23.210599	1104.000
ENSDART00000147584.2	606	356.000	0.859862	13.000
ENSDART00000143975.2	2065	1815.000	0.000000	0.000
ENSDART00000156925.3	2487	2237.000	0.142673	13.554
ENSDART00000104915.6	2834	2584.000	0.058768	6.449
ENSDART00000142270.3	3472	3222.000	0.000000	0.000
ENSDART00000081468.6	2445	2195.000	0.000000	0.000
ENSDART00000170871.2	7020	6770.000	0.943623	271.301
ENSDART00000191821.1	2752	2502.000	0.044221	4.699
ENSDART00000002554.10	1819	1569.000	1.838068	122.476
ENSDART00000170930.2	2643	2393.000	0.227561	23.126
ENSDART00000057845.7	2622	2372.000	0.000000	0.000
ENSDART00000185631.1	5912	5662.000	0.378119	90.921
ENSDART00000141956.3	796	546.000	1.380043	32.000
ENSDART00000077479.6	1819	1569.000	1.522337	101.437
ENSDART00000012789.8	2095	1845.000	0.000000	0.000
ENSDART00000178367.2	1699	1449.000	0.000000	0.000
ENSDART00000146522.2	1936	1686.000	0.013966	1.000
ENSDART00000057185.6	879	629.000	0.000000	0.000
ENSDART00000143607.3	6293	6043.000	0.000000	0.000
ENSDART00000032975.8	6185	5935.000	0.000000	0.000
ENSDART00000122260.4	7745	7495.000	0.549796	175.000
ENSDART00000136479.2	1232	982.000	0.000000	0.000
ENSDART00000110278.4	1278	1028.000	0.000000	0.000
ENSDART00000154036.2	441	191.000	0.000000	0.000
ENSDART00000166649.2	2315	2065.000	7.324784	642.362
ENSDART00000172697.2	767	517.000	0.000000	0.000
ENSDART00000169892.2	1543	1293.000	0.000000	0.000
ENSDART00000044238.8	1086	836.000	990.897521	35180.315
ENSDART00000142856.2	811	561.000	2.022043	48.175
ENSDART00000145331.2	732	482.000	2.296292	47.004
ENSDART00000079480.6	693	443.000	29.340711	552.000
ENSDART00000075567.6	1803	1553.000	1.560176	102.899
ENSDART00000143863.2	695	445.000	0.000000	0.000
ENSDART00000110270.4	3435	3185.000	1.419473	192.000
ENSDART00000148932.3	1456	1206.000	0.741945	38.000
ENSDART00000073626.6	809	559.000	0.000000	0.000
ENSDART00000162256.2	2702	2452.000	0.941111	98.000
ENSDART00000154430.3	903	653.000	0.058176	1.613
ENSDART00000092948.6	2052	1787.000	2.279591	173.000
ENSDART00000155531.2	1014	764.000	0.030898	1.002
ENSDART00000061775.6	1999	1749.000	1.266118	94.043
ENSDART00000149749.3	832	582.000	3.841820	94.957
ENSDART00000137422.3	1374	1124.000	0.000000	0.000
ENSDART00000100697.5	1663	1413.000	0.000000	0.000
ENSDART00000140033.2	853	603.000	0.000000	0.000
ENSDART00000027214.7	2838	2588.000	5.694715	625.894
ENSDART00000148025.2	542	292.000	2.347097	29.106
ENSDART00000134289.2	857	607.000	0.000000	0.000
ENSDART00000155787.2	4437	4187.000	0.545955	97.079
ENSDART00000133646.2	1730	1480.000	1.232845	77.488
ENSDART00000101150.4	2079	1829.000	0.148207	11.512
ENSDART00000144333.2	937	687.000	0.000000	0.000
ENSDART00000139662.3	1740	1490.000	0.486845	30.806
ENSDART00000031016.9	7259	7009.000	0.195503	58.194
ENSDART00000180068.1	2031	1781.000	0.000000	0.000
ENSDART00000136697.3	3411	3161.000	0.164116	22.031
ENSDART00000027316.8	6447	6197.000	1.172110	308.471
ENSDART00000132645.3	1038	788.000	0.478111	16.000
ENSDART00000182303.1	678	428.000	0.000000	0.000
ENSDART00000130366.3	1850	1600.000	0.161886	11.000
ENSDART00000158537.2	5701	5451.000	0.496772	115.000
ENSDART00000149427.2	1777	1527.000	0.185045	12.000
ENSDART00000148835.2	350	100.003	0.000000	0.000
ENSDART00000131697.3	3381	3131.000	0.022562	3.000
ENSDART00000088484.7	20569	20319.000	2.295712	1981.000
ENSDART00000143382.2	2418	2168.000	0.000000	0.000
ENSDART00000054687.6	1986	1736.000	0.000000	0.000
ENSDART00000151102.2	1994	1744.000	0.325688	24.122
ENSDART00000181583.1	3848	3598.000	0.051447	7.861
ENSDART00000153018.2	937	687.000	0.000000	0.000
ENSDART00000007700.9	4192	3942.000	5.083329	851.000
ENSDART00000064112.5	892	642.000	46.983936	1281.000
ENSDART00000139320.2	2973	2723.000	1.762040	203.764
ENSDART00000083561.6	2868	2618.000	0.251839	28.000
ENSDART00000163149.3	2425	2175.000	0.000000	0.000
ENSDART00000186068.1	2088	1838.000	0.000000	0.000
ENSDART00000108658.4	1676	1426.000	0.000000	0.000
ENSDART00000155634.3	1512	1262.000	0.000000	0.000
ENSDART00000149938.4	3181	2931.000	0.130637	16.261
ENSDART00000149067.3	3732	3482.000	0.321283	47.510
ENSDART00000149591.3	750	500.000	0.000000	0.000
ENSDART00000180985.1	2824	2574.000	0.000000	0.000
ENSDART00000156229.3	5420	5170.000	0.000000	0.000
ENSDART00000045040.7	4847	4597.000	0.000000	0.000
ENSDART00000159893.2	2056	1806.000	0.788349	60.465
ENSDART00000142437.2	731	481.000	1.633000	33.358
ENSDART00000134269.3	847	597.000	342.699085	8688.644
ENSDART00000036157.7	805	555.000	50.912341	1199.999
ENSDART00000160463.2	3637	3387.000	0.000000	0.000
ENSDART00000172136.2	2865	2615.000	0.000000	0.000
ENSDART00000161238.2	2840	2590.000	0.012184	1.340
ENSDART00000190736.1	5087	4837.000	0.325703	66.906
ENSDART00000153223.2	3705	3455.000	0.213312	31.299
ENSDART00000144283.3	6668	6418.000	0.777806	212.000
ENSDART00000058703.6	3687	3437.000	0.232935	34.000
ENSDART00000073777.3	3397	3147.000	0.569977	76.176
ENSDART00000127975.4	924	674.000	0.000000	0.000
ENSDART00000132481.3	915	665.000	0.642576	18.147
ENSDART00000144551.3	1019	769.000	11.171888	364.853
ENSDART00000170532.2	880	630.000	0.000000	0.000
ENSDART00000148259.3	907	657.000	0.000000	0.000
ENSDART00000114750.4	3200	2950.000	0.023946	3.000
ENSDART00000084819.5	7912	7662.000	0.288882	94.000
ENSDART00000136450.3	877	627.000	0.000000	0.000
ENSDART00000184674.1	4795	4545.000	0.000000	0.000
ENSDART00000173642.2	11731	11481.000	0.266624	130.000
ENSDART00000126664.3	470	220.000	0.000000	0.000
ENSDART00000006927.6	1785	1535.000	3.819674	249.000
ENSDART00000102790.6	2421	2171.000	0.000000	0.000
ENSDART00000154713.2	799	549.000	0.000000	0.000
ENSDART00000121488.3	2716	2466.000	0.000000	0.000
ENSDART00000154257.2	538	288.000	0.000000	0.000
ENSDART00000157308.2	853	603.000	0.000000	0.000
ENSDART00000023674.8	2577	2327.000	0.000000	0.000
ENSDART00000166185.2	1113	863.000	0.826283	30.283
ENSDART00000025096.10	5067	4817.000	3.260502	667.000
ENSDART00000154921.2	1725	1475.000	0.000000	0.000
ENSDART00000167841.2	919	669.000	16.710888	474.778
ENSDART00000167251.2	720	470.000	1.313734	26.222
ENSDART00000132463.2	1065	815.000	0.000000	0.000
ENSDART00000170679.2	1377	1127.000	0.000000	0.000
ENSDART00000056721.5	1900	1650.000	0.699274	49.000
ENSDART00000126470.4	1634	1384.000	15.448455	908.000
ENSDART00000159934.2	1430	1180.000	0.000000	0.000
ENSDART00000188607.1	1548	1298.000	0.000000	0.000
ENSDART00000154457.2	2683	2433.000	0.629081	65.000
ENSDART00000017122.8	2007	1757.000	1.091975	81.480
ENSDART00000146361.2	527	277.000	0.000000	0.000
ENSDART00000157416.3	1072	822.000	1.690112	59.000
ENSDART00000159884.2	770	520.000	0.000000	0.000
ENSDART00000060344.4	1562	1312.000	6.407220	357.000
ENSDART00000144295.2	742	492.000	1.505668	31.460
ENSDART00000142517.3	2282	2032.000	2.255116	194.606
ENSDART00000029719.6	2723	2473.000	0.789662	82.934
ENSDART00000170471.2	168	6.156	0.000000	0.000
ENSDART00000144032.2	313	63.398	0.000000	0.000
ENSDART00000134657.2	750	500.000	0.046574	0.989
ENSDART00000099483.5	612	362.000	0.000000	0.000
ENSDART00000158998.2	3418	3168.000	0.542591	73.000
ENSDART00000082425.5	2533	2283.000	0.089842	8.711
ENSDART00000161426.2	781	531.000	0.323246	7.289
ENSDART00000082420.4	2829	2579.000	0.000000	0.000
ENSDART00000170945.2	1629	1379.000	0.085377	5.000
ENSDART00000036448.8	1592	1342.000	5.667538	323.007
ENSDART00000144792.2	732	482.000	0.488195	9.993
ENSDART00000062338.5	1425	1175.000	0.240475	12.000
ENSDART00000150119.2	501	251.000	0.000000	0.000
ENSDART00000056846.8	1109	859.000	0.000000	0.000
ENSDART00000149726.2	1237	987.000	0.143143	6.000
ENSDART00000190696.1	2630	2380.000	0.000000	0.000
ENSDART00000152684.3	1586	1336.000	1.742382	98.859
ENSDART00000152511.2	644	394.000	0.000000	0.000
ENSDART00000192527.1	1553	1303.000	0.000000	0.000
ENSDART00000129407.4	2054	1804.000	1.434420	109.895
ENSDART00000062069.7	801	551.000	0.087149	2.039
ENSDART00000175378.2	1306	1056.000	0.000000	0.000
ENSDART00000005195.10	2124	1874.000	7.204194	573.350
ENSDART00000074547.6	1575	1325.000	5.191946	292.153
ENSDART00000009500.8	2248	1998.000	8.603252	730.000
ENSDART00000136787.2	783	533.000	0.000000	0.000
ENSDART00000139317.2	765	515.000	0.000000	0.000
ENSDART00000138073.2	1627	1377.000	2.130117	124.567
ENSDART00000013411.6	1841	1591.000	80.311840	5426.433
ENSDART00000165911.2	3273	3023.000	0.077893	10.000
ENSDART00000172081.2	2166	1916.000	0.000000	0.000
ENSDART00000134891.3	824	574.000	4.942405	120.480
ENSDART00000136451.2	448	198.000	0.000000	0.000
ENSDART00000130579.3	1738	1488.000	0.000000	0.000
ENSDART00000074789.6	4669	4419.000	0.820016	153.890
ENSDART00000129415.3	5222	4972.000	1.450785	306.337
ENSDART00000073397.7	8468	8218.000	0.609265	212.636
ENSDART00000170496.2	909	659.000	0.000000	0.000
ENSDART00000148096.3	1623	1373.000	0.000000	0.000
ENSDART00000081826.6	1525	1275.000	0.000000	0.000
ENSDART00000022441.10	1433	1183.000	0.238854	12.000
ENSDART00000020908.6	1737	1487.000	6.673758	421.450
ENSDART00000147484.2	627	377.000	0.846314	13.550
ENSDART00000147966.2	991	741.000	0.000000	0.000
ENSDART00000134601.3	7534	7284.000	1.526328	472.153
ENSDART00000175022.2	8641	8391.000	0.409289	145.851
ENSDART00000150743.2	1771	1504.000	2.079928	132.850
ENSDART00000109452.5	7372	7122.000	0.910097	275.267
ENSDART00000132362.2	646	396.000	0.000000	0.000
ENSDART00000091599.6	10035	9785.000	0.000000	0.000
ENSDART00000159762.2	10065	9815.000	0.368180	153.467
ENSDART00000172941.2	638	388.000	0.000000	0.000
ENSDART00000172933.2	305	55.860	0.767630	1.821
ENSDART00000173111.2	441	191.000	8.198480	66.501
ENSDART00000173106.2	1622	1372.000	0.000000	0.000
ENSDART00000172767.2	809	559.000	2.846455	67.574
ENSDART00000172986.2	811	561.000	0.326083	7.769
ENSDART00000163923.2	1077	827.000	1.518580	53.334
ENSDART00000075612.6	609	359.000	0.000000	0.000
ENSDART00000163188.2	1938	1688.000	0.041849	3.000
ENSDART00000160522.2	1833	1583.000	3.971601	267.000
ENSDART00000040601.7	852	602.000	0.000000	0.000
ENSDART00000145260.2	1283	1033.000	0.000000	0.000
ENSDART00000188189.1	5595	5345.000	0.004434	1.007
ENSDART00000073640.2	2734	2484.000	0.000000	0.000
ENSDART00000175932.2	4903	4653.000	0.273198	53.985
ENSDART00000132564.2	2152	1902.000	0.000000	0.000
ENSDART00000181363.1	5787	5537.000	0.000000	0.000
ENSDART00000180681.1	6173	5923.000	0.000000	0.000
ENSDART00000186998.1	5758	5508.000	0.165758	38.773
ENSDART00000124691.4	2245	1995.000	0.927480	78.580
ENSDART00000083558.6	2177	1927.000	0.516294	42.252
ENSDART00000125766.3	5850	5600.000	0.000000	0.000
ENSDART00000076561.6	1261	1011.000	0.340508	14.620
ENSDART00000133216.2	598	348.000	1.420939	21.000
ENSDART00000140650.3	2753	2503.000	0.000000	0.000
ENSDART00000049063.7	2761	2511.000	0.000000	0.000
ENSDART00000126013.3	3257	2995.000	0.058117	7.392
ENSDART00000131147.3	2422	2172.000	0.028273	2.608
ENSDART00000130604.3	1248	998.000	4.998305	211.845
ENSDART00000168755.2	1982	1732.000	0.257369	18.931
ENSDART00000145263.2	375	125.000	0.000000	0.000
ENSDART00000131429.3	767	517.000	0.000000	0.000
ENSDART00000138148.2	3427	3177.000	0.600348	81.000
ENSDART00000101756.5	3413	3163.000	0.000000	0.000
ENSDART00000080005.6	3362	3112.000	0.000000	0.000
ENSDART00000111002.5	5301	5051.000	0.316217	67.831
ENSDART00000169095.2	539	289.000	0.307805	3.778
ENSDART00000112130.4	861	611.000	0.702255	18.222
ENSDART00000179683.1	612	362.000	0.000000	0.000
ENSDART00000133373.2	2044	1794.000	0.000000	0.000
ENSDART00000054651.5	3219	2969.000	0.000000	0.000
ENSDART00000145902.3	497	247.000	0.000000	0.000
ENSDART00000135298.2	498	248.000	0.000000	0.000
ENSDART00000132361.2	1177	927.000	2.042492	80.409
ENSDART00000135824.2	912	662.000	0.138467	3.893
ENSDART00000145905.3	1485	1235.000	139.977971	7341.611
ENSDART00000188379.1	3188	2938.000	10.274577	1281.978
ENSDART00000113829.4	1760	1510.000	2.401480	154.000
ENSDART00000163739.2	843	593.000	0.000000	0.000
ENSDART00000080256.6	3166	2900.000	0.000000	0.000
ENSDART00000136502.2	2492	2242.000	1.053540	100.312
ENSDART00000147491.3	2628	2378.000	1.422804	143.688
ENSDART00000027255.6	1785	1535.000	2.235955	145.759
ENSDART00000126681.5	2244	1994.000	6.534720	553.372
ENSDART00000139223.4	1828	1578.000	1.068369	71.597
ENSDART00000141928.5	1773	1523.000	1.943104	125.678
ENSDART00000189242.1	941	691.000	0.000000	0.000
ENSDART00000156535.2	1666	1416.000	0.000000	0.000
ENSDART00000190795.1	4427	4177.000	0.000000	0.000
ENSDART00000176628.2	4844	4594.000	0.153767	30.000
ENSDART00000166079.2	896	646.000	0.316291	8.677
ENSDART00000162993.2	1193	943.000	14.640649	586.323
ENSDART00000023676.6	2831	2581.000	7.453656	817.000
ENSDART00000145199.4	2166	1916.000	0.000000	0.000
ENSDART00000134746.2	630	380.000	0.000000	0.000
ENSDART00000131366.3	625	375.000	718.893369	11448.813
ENSDART00000132882.3	825	575.000	30.151068	736.267
ENSDART00000140583.3	691	441.000	0.000000	0.000
ENSDART00000145591.3	924	674.000	0.084218	2.411
ENSDART00000187931.1	1279	1029.000	0.400679	17.510
ENSDART00000150460.2	348	98.004	0.211994	0.882
ENSDART00000103410.5	1619	1369.000	0.344003	20.000
ENSDART00000138916.2	749	499.000	0.000000	0.000
ENSDART00000131603.3	1220	970.000	4.563745	188.000
ENSDART00000091443.5	1226	976.000	0.000000	0.000
ENSDART00000186401.1	916	666.000	0.000000	0.000
ENSDART00000132675.2	719	469.000	0.000000	0.000
ENSDART00000145809.2	640	390.000	0.000000	0.000
ENSDART00000139723.2	541	291.000	0.000000	0.000
ENSDART00000024358.9	1149	899.000	0.000000	0.000
ENSDART00000136060.3	424	174.000	0.000000	0.000
ENSDART00000126468.3	936	686.000	0.000000	0.000
ENSDART00000147800.3	1107	857.000	0.651171	23.700
ENSDART00000054340.7	655	405.000	3.777474	64.971
ENSDART00000130277.3	893	643.000	150.902624	4120.714
ENSDART00000122877.3	713	463.000	0.000000	0.000
ENSDART00000133195.2	703	453.000	0.000000	0.000
ENSDART00000054338.7	1027	777.000	407.965461	13461.986
ENSDART00000135262.3	3499	3249.000	0.000000	0.000
ENSDART00000102949.4	3301	3051.000	0.000000	0.000
ENSDART00000180528.1	3570	3320.000	0.000000	0.000
ENSDART00000183998.1	3946	3696.000	0.012981	2.038
ENSDART00000181891.1	3362	3112.000	0.000000	0.000
ENSDART00000153734.2	7250	7000.000	0.074005	22.000
ENSDART00000156106.2	560	310.000	0.000000	0.000
ENSDART00000192789.1	2613	2363.000	0.000000	0.000
ENSDART00000183660.1	2616	2366.000	0.041094	4.129
ENSDART00000180156.1	2673	2423.000	0.000000	0.000
ENSDART00000193927.1	2742	2492.000	0.000000	0.000
ENSDART00000188869.1	2604	2354.000	0.000000	0.000
ENSDART00000184146.1	2700	2450.000	0.000000	0.000
ENSDART00000190749.1	2649	2399.000	0.000000	0.000
ENSDART00000157730.2	1420	1170.000	0.000000	0.000
ENSDART00000128638.3	1874	1624.000	0.362484	25.000
ENSDART00000172794.2	1192	942.000	0.099987	4.000
ENSDART00000143365.3	2252	2002.000	0.000000	0.000
ENSDART00000104087.6	4912	4662.000	0.247491	49.000
ENSDART00000189505.1	5621	5371.000	0.000000	0.000
ENSDART00000145452.2	611	361.000	0.000000	0.000
ENSDART00000139776.2	1352	1102.000	0.170940	8.000
ENSDART00000146974.2	701	451.000	0.000000	0.000
ENSDART00000014769.9	1905	1655.000	0.000000	0.000
ENSDART00000135042.3	852	602.000	33.009002	843.905
ENSDART00000143920.2	866	616.000	68.389270	1789.095
ENSDART00000160547.2	3201	2951.000	0.236346	29.620
ENSDART00000168452.2	2161	1911.000	0.017136	1.391
ENSDART00000141030.4	5860	5610.000	0.454453	108.272
ENSDART00000146402.2	898	648.000	0.720018	19.814
ENSDART00000145692.2	348	98.004	0.000000	0.000
ENSDART00000002096.8	2091	1841.000	0.013038	1.019
ENSDART00000162633.2	1307	1057.000	0.000000	0.000
ENSDART00000164374.2	6804	6554.000	0.445732	124.064
ENSDART00000181892.1	4124	3874.000	0.000000	0.000
ENSDART00000181816.1	3909	3659.000	0.000000	0.000
ENSDART00000186311.1	3879	3629.000	0.000000	0.000
ENSDART00000136063.2	689	439.000	0.160913	3.000
ENSDART00000154917.2	943	693.000	0.441718	13.000
ENSDART00000046638.8	1817	1567.000	1.773162	118.000
ENSDART00000151850.3	1243	993.000	0.987504	41.644
ENSDART00000151934.3	2209	1959.000	3.481474	289.643
ENSDART00000129631.3	2043	1793.000	2.125876	161.876
ENSDART00000141465.2	618	368.000	0.000000	0.000
ENSDART00000175258.2	5657	5407.000	0.230316	52.886
ENSDART00000171388.3	1998	1748.000	0.000000	0.000
ENSDART00000086064.7	5224	4974.000	1.025378	216.598
ENSDART00000170256.3	5435	5185.000	0.056321	12.402
ENSDART00000167575.2	836	586.000	0.000000	0.000
ENSDART00000158683.3	3183	2933.000	3.203824	399.067
ENSDART00000140032.2	916	666.000	0.636405	18.000
ENSDART00000136993.2	868	618.000	0.000000	0.000
ENSDART00000172988.2	1341	1091.000	0.131526	6.094
ENSDART00000161540.2	1656	1406.000	0.333376	19.906
ENSDART00000144130.2	795	545.000	0.000000	0.000
ENSDART00000101685.3	2883	2633.000	0.348778	39.000
ENSDART00000062067.8	1989	1739.000	0.585192	43.218
ENSDART00000135560.2	714	464.000	0.000000	0.000
ENSDART00000124041.4	914	664.000	0.000000	0.000
ENSDART00000136921.2	567	317.000	0.000000	0.000
ENSDART00000168182.2	3744	3494.000	0.761470	112.990
ENSDART00000169502.2	3716	3466.000	0.087433	12.870
ENSDART00000157990.2	3048	2798.000	0.000000	0.000
ENSDART00000165712.2	1301	1051.000	45.144789	2015.000
ENSDART00000078453.5	903	653.000	1.420039	39.380
ENSDART00000145934.2	487	237.000	0.000000	0.000
ENSDART00000147022.2	832	582.000	0.000000	0.000
ENSDART00000139334.2	865	615.000	1.708393	44.620
ENSDART00000168333.2	730	480.000	0.000000	0.000
ENSDART00000150673.2	357	107.001	0.000000	0.000
ENSDART00000146727.2	1971	1721.000	7.584784	554.356
ENSDART00000189946.1	1545	1295.000	0.000000	0.000
ENSDART00000040308.7	1620	1370.000	0.000000	0.000
ENSDART00000149947.3	4017	3767.000	0.050007	8.000
ENSDART00000020472.8	1787	1537.000	14.799210	966.000
ENSDART00000173162.2	735	485.000	0.000000	0.000
ENSDART00000131937.2	878	628.000	0.562428	15.000
ENSDART00000152848.2	4827	4577.000	0.133807	26.009
ENSDART00000041257.7	1041	791.000	99.664270	3347.963
ENSDART00000132953.2	1011	761.000	0.000000	0.000
ENSDART00000000876.11	2945	2695.000	0.945621	108.228
ENSDART00000155905.2	784	534.000	0.533132	12.090
ENSDART00000157479.2	1767	1517.000	0.000000	0.000
ENSDART00000184206.1	5310	5060.000	0.000000	0.000
ENSDART00000166682.2	5188	4938.000	0.365669	76.684
ENSDART00000139194.3	1851	1601.000	0.176278	11.985
ENSDART00000062418.7	2004	1754.000	0.040470	3.015
ENSDART00000013591.9	1872	1622.000	25.581422	1762.139
ENSDART00000112398.2	1867	1617.000	0.000000	0.000
ENSDART00000073910.5	3900	3650.000	0.000000	0.000
ENSDART00000159700.3	1267	1017.000	18.000992	777.467
ENSDART00000162958.2	784	534.000	0.060367	1.369
ENSDART00000173625.2	460	210.000	0.000000	0.000
ENSDART00000183798.1	2533	2283.000	0.521897	50.601
ENSDART00000142610.3	1964	1714.000	0.000000	0.000
ENSDART00000147986.2	688	438.000	0.000000	0.000
ENSDART00000145087.2	4620	4370.000	0.489454	90.836
ENSDART00000135831.2	412	162.000	0.000000	0.000
ENSDART00000191716.1	2167	1917.000	0.000000	0.000
ENSDART00000191040.1	5695	5445.000	0.051473	11.903
ENSDART00000184045.1	7611	7361.000	0.010903	3.408
ENSDART00000100204.4	2960	2710.000	0.017378	2.000
ENSDART00000091237.6	1330	1080.000	0.000000	0.000
ENSDART00000054849.7	2925	2675.000	4.656581	529.000
ENSDART00000134985.2	653	403.000	0.000000	0.000
ENSDART00000161854.2	1920	1670.000	0.000000	0.000
ENSDART00000138887.3	1794	1544.000	0.000000	0.000
ENSDART00000193410.1	1512	1262.000	0.000000	0.000
ENSDART00000140851.2	668	418.000	0.000000	0.000
ENSDART00000077800.6	2317	2067.000	2.871451	252.062
ENSDART00000121828.4	749	499.000	0.000000	0.000
ENSDART00000142347.2	875	625.000	0.110708	2.938
ENSDART00000147556.2	3690	3440.000	0.344650	50.350
ENSDART00000113545.2	1746	1496.000	0.304951	19.374
ENSDART00000080224.6	752	502.000	20.404259	435.000
ENSDART00000144104.2	3424	3174.000	0.000000	0.000
ENSDART00000139006.2	868	618.000	0.000000	0.000
ENSDART00000062342.5	1356	1106.000	0.021296	1.000
ENSDART00000098815.6	3940	3690.000	0.070208	11.002
ENSDART00000174074.2	587	337.000	0.000000	0.000
ENSDART00000191356.1	447	197.000	0.000000	0.000
ENSDART00000132073.3	1005	755.000	7.880013	252.661
ENSDART00000141724.3	196	8.453	0.000000	0.000
ENSDART00000108764.4	1645	1395.000	0.000000	0.000
ENSDART00000145506.2	868	618.000	0.000000	0.000
ENSDART00000036718.9	1815	1565.000	12.148334	807.413
ENSDART00000180947.1	356	106.001	9.313332	41.926
ENSDART00000163786.2	893	643.000	0.000000	0.000
ENSDART00000137994.3	1268	1018.000	2.295064	99.222
ENSDART00000036148.6	1784	1534.000	0.057995	3.778
ENSDART00000053773.6	499	249.000	83.154328	879.324
ENSDART00000147458.2	726	476.000	3.891981	78.676
ENSDART00000067309.4	5174	4924.000	0.371245	77.632
ENSDART00000127600.4	2287	2037.000	1.271560	110.000
ENSDART00000143540.4	2835	2585.000	0.000000	0.000
ENSDART00000167393.2	671	421.000	0.000000	0.000
ENSDART00000162229.2	547	297.000	0.000000	0.000
ENSDART00000180930.1	4578	4328.000	0.000000	0.000
ENSDART00000060519.7	4058	3808.000	0.061836	10.000
ENSDART00000126740.3	1191	941.000	0.000000	0.000
ENSDART00000185328.1	615	365.000	0.064512	1.000
ENSDART00000136414.2	2111	1861.000	0.000000	0.000
ENSDART00000114301.4	1888	1638.000	1.351292	94.000
ENSDART00000037036.4	2406	2156.000	8.890406	814.020
ENSDART00000144559.2	666	416.000	0.000000	0.000
ENSDART00000188295.1	4856	4606.000	0.769440	150.509
ENSDART00000130828.3	1420	1170.000	0.000000	0.000
ENSDART00000162583.2	1241	991.000	0.181250	7.628
ENSDART00000172591.2	724	474.000	0.847239	17.055
ENSDART00000129989.3	751	501.000	0.000000	0.000
ENSDART00000133099.3	2493	2243.000	3.499330	333.333
ENSDART00000147318.2	1139	889.000	0.000000	0.000
ENSDART00000186354.1	4894	4644.000	2.001722	394.785
ENSDART00000007675.9	2532	2282.000	0.000000	0.000
ENSDART00000127755.5	9919	9669.000	0.014278	5.863
ENSDART00000151031.2	776	526.000	0.000000	0.000
ENSDART00000052915.8	12257	12007.000	0.000000	0.000
ENSDART00000192298.1	12179	11929.000	0.575502	291.552
ENSDART00000153455.2	3755	3505.000	0.123644	18.405
ENSDART00000134209.2	508	258.000	0.000000	0.000
ENSDART00000078115.5	926	676.000	0.104498	3.000
ENSDART00000050649.10	914	664.000	0.000000	0.000
ENSDART00000145918.4	728	478.000	0.000000	0.000
ENSDART00000152414.4	749	499.000	0.000000	0.000
ENSDART00000154311.3	804	554.000	0.381870	8.984
ENSDART00000152330.4	608	358.000	0.000000	0.000
ENSDART00000152790.4	520	270.000	0.000000	0.000
ENSDART00000136901.5	1107	857.000	0.120036	4.369
ENSDART00000142827.2	751	501.000	0.000000	0.000
ENSDART00000142982.4	434	184.000	0.000000	0.000
ENSDART00000100194.5	2981	2731.000	0.417371	48.407
ENSDART00000155212.3	1297	1047.000	0.000000	0.000
ENSDART00000156584.2	617	367.000	0.531689	8.287
ENSDART00000156160.3	768	518.000	0.000000	0.000
ENSDART00000154714.3	731	481.000	0.291937	5.963
ENSDART00000156914.3	506	256.000	0.000000	0.000
ENSDART00000081894.7	1722	1472.000	0.033708	2.107
ENSDART00000188808.1	5596	5346.000	0.038284	8.692
ENSDART00000187511.1	1617	1367.000	0.000000	0.000
ENSDART00000153111.2	501	251.000	3.157214	33.654
ENSDART00000152918.2	730	480.000	1.295406	26.407
ENSDART00000152935.3	4810	4560.000	1.953844	378.372
ENSDART00000153456.3	873	623.000	6.068795	160.567
ENSDART00000153251.3	1649	1399.000	0.000000	0.000
ENSDART00000153773.2	1767	1517.000	0.357008	23.000
ENSDART00000135369.4	2948	2698.000	0.000000	0.000
ENSDART00000084665.6	1443	1193.000	0.000000	0.000
ENSDART00000044270.11	4300	4050.000	0.104653	18.000
ENSDART00000162271.2	564	314.000	0.000000	0.000
ENSDART00000039955.6	941	691.000	0.000000	0.000
ENSDART00000080449.6	2655	2405.000	4.121946	421.000
ENSDART00000067542.5	1684	1434.000	0.000000	0.000
ENSDART00000178759.2	1746	1496.000	0.000000	0.000
ENSDART00000162102.2	579	329.000	0.161783	2.260
ENSDART00000158815.2	876	626.000	0.000000	0.000
ENSDART00000158747.2	2286	2036.000	0.408277	35.302
ENSDART00000166322.2	1181	931.000	0.491621	19.438
ENSDART00000073778.6	1819	1569.000	26.098666	1739.026
ENSDART00000160970.2	1238	988.000	0.000000	0.000
ENSDART00000132804.3	2068	1818.000	0.000000	0.000
ENSDART00000078746.6	3743	3493.000	0.000000	0.000
ENSDART00000074698.6	1187	937.000	0.376953	15.000
ENSDART00000027379.11	3441	3191.000	0.095929	13.000
ENSDART00000156850.3	2513	2263.000	0.000000	0.000
ENSDART00000165201.3	2629	2379.000	1.069027	108.006
ENSDART00000158518.3	2581	2331.000	3.555726	351.994
ENSDART00000170174.2	307	57.716	0.000000	0.000
ENSDART00000171909.2	283	37.467	0.000000	0.000
ENSDART00000133981.3	6142	5892.000	0.303871	76.035
ENSDART00000147963.3	830	580.000	0.000000	0.000
ENSDART00000140049.3	1055	805.000	0.000000	0.000
ENSDART00000155742.3	2998	2748.000	7.643760	892.049
ENSDART00000155333.3	773	523.000	3.245458	72.085
ENSDART00000038888.8	4043	3793.000	2.316596	373.162
ENSDART00000141620.2	1164	914.000	0.000000	0.000
ENSDART00000149911.2	1393	1143.000	0.000000	0.000
ENSDART00000066834.5	1080	830.000	0.000000	0.000
ENSDART00000075039.5	1483	1233.000	26.507063	1388.000
ENSDART00000154336.2	1017	767.000	0.000000	0.000
ENSDART00000154503.3	2415	2165.000	2.088231	192.000
ENSDART00000154467.2	811	561.000	0.000000	0.000
ENSDART00000125446.3	2456	2206.000	0.000000	0.000
ENSDART00000041914.7	1095	845.000	0.000000	0.000
ENSDART00000153289.3	2015	1765.000	0.040023	3.000
ENSDART00000127295.3	1196	946.000	0.000000	0.000
ENSDART00000077790.7	1319	1069.000	0.000000	0.000
ENSDART00000142353.2	495	245.000	0.000000	0.000
ENSDART00000080638.5	883	633.000	0.000000	0.000
ENSDART00000139285.2	1275	1025.000	1.059222	46.108
ENSDART00000141249.2	1065	815.000	7.585433	262.544
ENSDART00000114359.3	1681	1431.000	0.319886	19.440
ENSDART00000131477.2	901	651.000	0.092591	2.560
ENSDART00000131591.2	658	408.000	0.000000	0.000
ENSDART00000160276.2	6452	6202.000	0.187269	49.325
ENSDART00000132443.2	796	546.000	0.847596	19.654
ENSDART00000147820.2	1030	780.000	1.867286	61.854
ENSDART00000147098.3	1753	1503.000	8.403162	536.372
ENSDART00000140232.3	910	660.000	0.000000	0.000
ENSDART00000139687.3	677	427.000	0.000000	0.000
ENSDART00000132068.2	698	448.000	0.000000	0.000
ENSDART00000134954.3	1060	810.000	0.534808	18.397
ENSDART00000143671.3	876	626.000	0.000000	0.000
ENSDART00000130208.3	3053	2803.000	0.031271	3.722
ENSDART00000179969.1	1431	1181.000	0.000000	0.000
ENSDART00000111214.4	1573	1323.000	0.000000	0.000
ENSDART00000154981.2	2800	2550.000	0.000000	0.000
ENSDART00000193967.1	3493	3243.000	0.009034	1.244
ENSDART00000182786.1	3541	3291.000	0.000000	0.000
ENSDART00000131052.3	1339	1089.000	0.560035	25.900
ENSDART00000010507.7	2369	2119.000	0.031636	2.847
ENSDART00000153138.2	3419	3169.000	1.169556	157.401
ENSDART00000129312.3	1713	1449.000	0.430665	26.502
ENSDART00000134427.2	798	548.000	0.000000	0.000
ENSDART00000147139.2	851	601.000	0.041015	1.047
ENSDART00000170313.2	1201	951.000	0.000000	0.000
ENSDART00000098172.6	1920	1670.000	2.364958	167.728
ENSDART00000147065.3	1257	1007.000	0.000000	0.000
ENSDART00000190229.1	5447	5197.000	0.041801	9.226
ENSDART00000184319.1	5483	5233.000	0.000000	0.000
ENSDART00000186294.1	5432	5182.000	0.000000	0.000
ENSDART00000149683.2	1307	1057.000	0.801571	35.982
ENSDART00000098461.6	3749	3499.000	0.274346	40.767
ENSDART00000133934.2	847	597.000	31.980526	810.820
ENSDART00000131661.3	453	203.000	453.690323	3911.292
ENSDART00000144194.3	469	219.000	0.000000	0.000
ENSDART00000145510.2	475	225.000	0.000000	0.000
ENSDART00000193733.1	4538	4288.000	0.000000	0.000
ENSDART00000176928.2	3843	3593.000	75.529618	11524.954
ENSDART00000060051.5	747	497.000	0.000000	0.000
ENSDART00000131235.2	1579	1329.000	0.000000	0.000
ENSDART00000184725.1	6633	6383.000	0.470207	127.461
ENSDART00000160992.2	1978	1728.000	0.395175	29.000
ENSDART00000146631.3	2797	2547.000	0.175655	19.000
ENSDART00000139422.2	4431	4181.000	0.000000	0.000
ENSDART00000145257.2	904	654.000	0.000000	0.000
ENSDART00000136486.3	685	435.000	0.000000	0.000
ENSDART00000137751.2	755	505.000	0.000000	0.000
ENSDART00000010697.8	2288	2025.000	2.534935	218.000
ENSDART00000174387.2	309	59.592	1.010099	2.556
ENSDART00000181181.1	4752	4502.000	0.228573	43.701
ENSDART00000138244.3	2240	1990.000	0.000000	0.000
ENSDART00000058471.7	996	746.000	0.629929	19.957
ENSDART00000183149.1	4180	3930.000	0.269885	45.044
ENSDART00000101953.4	2185	1935.000	3.250513	267.115
ENSDART00000179385.2	1118	868.000	0.000000	0.000
ENSDART00000135061.2	452	202.000	0.000000	0.000
ENSDART00000137695.2	393	143.000	0.000000	0.000
ENSDART00000044389.7	1325	1075.000	0.000000	0.000
ENSDART00000173126.2	1941	1691.000	0.000000	0.000
ENSDART00000187414.1	2423	2173.000	0.000000	0.000
ENSDART00000136682.3	2429	2179.000	0.000000	0.000
ENSDART00000145128.2	552	302.000	0.400883	5.141
ENSDART00000100954.5	2418	2168.000	4.466681	411.253
ENSDART00000133517.2	2347	2097.000	0.057275	5.101
ENSDART00000190777.1	5984	5734.000	1.597036	388.899
ENSDART00000134890.3	4992	4742.000	0.779530	156.985
ENSDART00000065613.7	1520	1270.000	0.000000	0.000
ENSDART00000102850.5	3317	3067.000	0.683300	89.000
ENSDART00000172351.2	241	16.658	0.000000	0.000
ENSDART00000015710.8	2817	2567.000	0.733837	80.000
ENSDART00000003422.7	2697	2447.000	7.183099	746.467
ENSDART00000142863.2	811	561.000	0.903814	21.533
ENSDART00000147203.3	3772	3522.000	0.000000	0.000
ENSDART00000143149.2	465	215.000	0.000000	0.000
ENSDART00000162873.2	7967	7717.000	0.042718	14.000
ENSDART00000152939.2	2062	1812.000	0.000000	0.000
ENSDART00000158468.2	971	721.000	0.000000	0.000
ENSDART00000168143.2	243	17.264	0.000000	0.000
ENSDART00000102672.6	4797	4547.000	0.554857	107.145
ENSDART00000135074.3	2108	1858.000	0.000000	0.000
ENSDART00000180436.1	6396	6146.000	0.406115	106.000
ENSDART00000108629.4	6507	6257.000	0.000000	0.000
ENSDART00000034707.6	1702	1452.000	0.000000	0.000
ENSDART00000080269.4	1019	769.000	5.026326	164.150
ENSDART00000191682.1	897	647.000	3.524757	96.850
ENSDART00000149435.3	1864	1614.000	0.014589	1.000
ENSDART00000173556.2	3221	2971.000	0.839505	105.923
ENSDART00000051198.6	1290	1040.000	2.264133	100.000
ENSDART00000036856.6	2518	2268.000	1.328930	128.000
ENSDART00000143456.3	1917	1667.000	1.927454	136.453
ENSDART00000058242.5	1419	1169.000	5.873409	291.588
ENSDART00000084771.6	1730	1480.000	0.334113	21.000
ENSDART00000111973.4	793	543.000	0.000000	0.000
ENSDART00000159090.2	1500	1250.000	0.000000	0.000
ENSDART00000007797.8	2785	2535.000	3.549232	382.100
ENSDART00000182614.1	531	281.000	0.000000	0.000
ENSDART00000139094.2	2664	2414.000	0.166619	17.082
ENSDART00000074682.6	3366	3116.000	0.784122	103.764
ENSDART00000046891.7	1789	1539.000	5.080768	332.072
ENSDART00000136626.2	793	543.000	0.000000	0.000
ENSDART00000144039.2	611	361.000	0.130454	2.000
ENSDART00000010699.6	1056	806.000	36.080056	1235.000
ENSDART00000143973.2	701	451.000	0.000000	0.000
ENSDART00000133055.2	866	616.000	0.000000	0.000
ENSDART00000185970.1	870	620.000	0.000000	0.000
ENSDART00000136196.2	1848	1598.000	0.000000	0.000
ENSDART00000176624.2	2718	2468.000	0.000000	0.000
ENSDART00000128381.3	2798	2548.000	0.000000	0.000
ENSDART00000144257.2	482	232.000	0.000000	0.000
ENSDART00000141484.2	1187	937.000	0.000000	0.000
ENSDART00000173662.2	1376	1126.000	0.062736	3.000
ENSDART00000173672.2	4401	4151.000	0.028363	5.000
ENSDART00000193008.1	1074	824.000	0.000000	0.000
ENSDART00000182054.1	1062	812.000	0.000000	0.000
ENSDART00000132496.2	1728	1478.000	0.018366	1.153
ENSDART00000146954.3	554	304.000	0.000000	0.000
ENSDART00000138080.2	870	620.000	0.398077	10.482
ENSDART00000172143.2	1582	1332.000	0.000000	0.000
ENSDART00000165697.2	829	579.000	0.081337	2.000
ENSDART00000168511.2	349	99.004	0.000000	0.000
ENSDART00000186164.1	219	11.606	0.000000	0.000
ENSDART00000075129.5	2177	1927.000	1.686292	138.000
ENSDART00000136262.3	4065	3815.000	1.536846	248.994
ENSDART00000015046.8	1511	1261.000	1.531208	82.000
ENSDART00000143744.2	1908	1658.000	0.000000	0.000
ENSDART00000189031.1	1449	1199.000	0.000000	0.000
ENSDART00000180253.1	1461	1211.000	0.000000	0.000
ENSDART00000186004.1	1461	1211.000	0.000000	0.000
ENSDART00000067063.4	2711	2461.000	0.000000	0.000
ENSDART00000105597.5	2398	2148.000	1.129115	103.000
ENSDART00000144684.2	760	510.000	0.000000	0.000
ENSDART00000149015.3	900	650.000	0.000000	0.000
ENSDART00000148406.2	1024	774.000	0.000000	0.000
ENSDART00000148419.2	897	647.000	0.000000	0.000
ENSDART00000148618.3	2577	2327.000	0.000000	0.000
ENSDART00000149589.2	772	522.000	0.000000	0.000
ENSDART00000129174.4	2977	2727.000	0.457642	53.000
ENSDART00000138592.2	508	258.000	0.000000	0.000
ENSDART00000147904.3	4042	3792.000	0.372579	60.000
ENSDART00000150936.2	3169	2919.000	0.000000	0.000
ENSDART00000191819.1	3378	3128.000	0.000000	0.000
ENSDART00000181489.1	3360	3110.000	0.000000	0.000
ENSDART00000193269.1	3111	2861.000	0.000000	0.000
ENSDART00000113556.4	3336	3086.000	0.000000	0.000
ENSDART00000182961.1	3264	3014.000	0.000000	0.000
ENSDART00000065139.5	1228	978.000	0.000000	0.000
ENSDART00000158219.2	894	644.000	0.516236	14.119
ENSDART00000169240.2	1832	1582.000	0.548951	36.881
ENSDART00000034078.6	1941	1691.000	31.122618	2235.036
ENSDART00000134718.2	226	12.937	0.000000	0.000
ENSDART00000105574.4	1705	1455.000	0.000000	0.000
ENSDART00000169091.2	6454	6204.000	0.216930	57.155
ENSDART00000167228.2	650	400.000	0.403509	6.855
ENSDART00000138372.2	726	476.000	0.395748	8.000
ENSDART00000181013.1	573	323.000	0.000000	0.000
ENSDART00000147686.2	925	675.000	0.872111	25.000
ENSDART00000172942.2	886	636.000	0.000000	0.000
ENSDART00000123381.3	5340	5090.000	0.240361	51.957
ENSDART00000162305.2	1169	919.000	0.000000	0.000
ENSDART00000125411.3	1924	1674.000	0.000000	0.000
ENSDART00000148617.3	1698	1448.000	0.000000	0.000
ENSDART00000112956.3	3712	3462.000	0.455704	67.000
ENSDART00000112746.4	1304	1054.000	0.469152	21.000
ENSDART00000142945.3	870	620.000	108.809854	2865.000
ENSDART00000131890.2	3101	2851.000	0.000000	0.000
ENSDART00000189665.1	3116	2866.000	0.000000	0.000
ENSDART00000058306.7	4025	3775.000	0.829605	133.000
ENSDART00000135355.2	2829	2579.000	0.586721	64.261
ENSDART00000143615.2	797	547.000	0.929503	21.592
ENSDART00000145673.2	858	608.000	0.542200	14.000
ENSDART00000187822.1	1863	1613.000	0.000000	0.000
ENSDART00000055287.6	879	629.000	268.067349	7160.763
ENSDART00000133754.2	725	475.000	1.341053	27.052
ENSDART00000111688.4	534	284.000	0.000000	0.000
ENSDART00000078197.5	1619	1369.000	0.326803	19.000
ENSDART00000146472.2	2356	2106.000	0.000000	0.000
ENSDART00000186379.1	1629	1379.000	0.000000	0.000
ENSDART00000026189.7	2926	2676.000	4.443657	505.000
ENSDART00000033093.7	2125	1875.000	1.230722	98.000
ENSDART00000031885.8	1159	909.000	0.000000	0.000
ENSDART00000181938.1	1877	1627.000	1.192241	82.379
ENSDART00000161422.2	1057	807.000	3.734838	128.000
ENSDART00000154200.3	10794	10544.000	0.905931	405.663
ENSDART00000109601.5	8700	8450.000	0.017660	6.337
ENSDART00000182184.1	8415	8165.000	0.000000	0.000
ENSDART00000155390.3	2612	2362.000	3.599646	361.081
ENSDART00000153577.2	877	627.000	0.000000	0.000
ENSDART00000156044.2	1157	890.000	5.500977	207.919
ENSDART00000133143.2	1390	1140.000	63.576857	3078.000
ENSDART00000146813.2	1462	1212.000	0.000000	0.000
ENSDART00000154517.3	1046	796.000	0.000000	0.000
ENSDART00000051135.4	904	654.000	31.467988	874.000
ENSDART00000141278.3	3260	3010.000	0.000000	0.000
ENSDART00000137575.5	9964	9714.000	0.622303	256.723
ENSDART00000090406.6	6209	5959.000	0.000000	0.000
ENSDART00000169668.2	9806	9556.000	0.000000	0.000
ENSDART00000159577.2	1674	1424.000	0.000000	0.000
ENSDART00000187771.1	3683	3433.000	0.006893	1.005
ENSDART00000134137.3	827	577.000	0.000000	0.000
ENSDART00000015374.6	1730	1480.000	6.554971	412.000
ENSDART00000144890.2	1509	1259.000	1.103473	59.000
ENSDART00000149431.3	1971	1721.000	1.108254	81.000
ENSDART00000127597.3	2262	2012.000	0.000000	0.000
ENSDART00000155162.2	2943	2693.000	0.000000	0.000
ENSDART00000134761.2	992	742.000	0.000000	0.000
ENSDART00000123713.4	3515	3265.000	0.000000	0.000
ENSDART00000044735.7	3816	3566.000	0.000000	0.000
ENSDART00000028419.6	4915	4665.000	0.839538	166.325
ENSDART00000129459.3	2333	2083.000	1.627828	144.000
ENSDART00000148660.3	2326	2076.000	0.000000	0.000
ENSDART00000023959.10	2343	2093.000	1.642551	146.000
ENSDART00000191586.1	1881	1631.000	0.000000	0.000
ENSDART00000122429.3	2321	2071.000	1.705479	150.000
ENSDART00000016562.11	3755	3505.000	0.006718	1.000
ENSDART00000137956.3	892	642.000	0.000000	0.000
ENSDART00000075263.5	1382	1132.000	6.179039	297.052
ENSDART00000132020.2	801	551.000	0.000000	0.000
ENSDART00000142049.3	798	548.000	0.000000	0.000
ENSDART00000145523.3	831	581.000	0.000000	0.000
ENSDART00000135237.3	954	704.000	1.048517	31.348
ENSDART00000133584.3	940	690.000	0.504770	14.791
ENSDART00000140800.3	916	666.000	0.043049	1.218
ENSDART00000146789.3	780	530.000	0.337263	7.591
ENSDART00000140775.3	884	634.000	0.000000	0.000
ENSDART00000188487.1	931	681.000	0.000000	0.000
ENSDART00000014274.8	2424	2174.000	0.000000	0.000
ENSDART00000183309.1	2578	2328.000	0.000000	0.000
ENSDART00000021192.7	4113	3863.000	0.136566	22.404
ENSDART00000122894.3	1388	1138.000	1.013886	49.000
ENSDART00000086334.6	3216	2966.000	2.070443	260.795
ENSDART00000181806.1	1845	1595.000	0.000000	0.000
ENSDART00000018238.9	1504	1254.000	0.431882	23.000
ENSDART00000127923.4	4810	4560.000	0.614494	119.000
ENSDART00000127988.3	1454	1204.000	0.000000	0.000
ENSDART00000190883.1	318	68.234	0.000000	0.000
ENSDART00000179984.1	270	28.977	0.000000	0.000
ENSDART00000193896.1	333	83.038	0.000000	0.000
ENSDART00000154188.2	2034	1784.000	0.150351	11.391
ENSDART00000112711.4	1128	878.000	0.123605	4.609
ENSDART00000150705.2	795	545.000	0.000000	0.000
ENSDART00000150468.2	479	229.000	0.514126	5.000
ENSDART00000002682.8	3062	2812.000	0.000000	0.000
ENSDART00000144452.3	1309	1059.000	0.000000	0.000
ENSDART00000049066.6	3118	2868.000	12.996819	1583.000
ENSDART00000142712.2	1977	1727.000	0.000000	0.000
ENSDART00000190298.1	912	662.000	0.000000	0.000
ENSDART00000067114.4	1208	958.000	1.917187	78.000
ENSDART00000156195.2	2607	2357.000	0.000000	0.000
ENSDART00000162762.2	798	548.000	1.728537	40.228
ENSDART00000160299.2	982	732.000	0.732036	22.757
ENSDART00000169205.2	938	688.000	0.000000	0.000
ENSDART00000172595.2	800	550.000	0.000000	0.000
ENSDART00000130271.4	2567	2317.000	0.335634	33.026
ENSDART00000181529.1	5130	4880.000	0.080862	16.758
ENSDART00000192086.1	2386	2136.000	5.359977	486.216
ENSDART00000151520.2	501	251.000	0.000000	0.000
ENSDART00000151805.3	681	431.000	0.476497	8.722
ENSDART00000151448.3	507	257.000	0.460376	5.025
ENSDART00000151751.2	505	255.000	1.243030	13.461
ENSDART00000186424.1	2655	2405.000	0.335951	34.313
ENSDART00000063874.7	1632	1382.000	0.000000	0.000
ENSDART00000190910.1	1639	1389.000	2.076321	122.479
ENSDART00000134453.3	1249	999.000	0.360689	15.303
ENSDART00000141727.2	912	662.000	0.060378	1.697
ENSDART00000080875.4	1427	1177.000	2.740382	136.978
ENSDART00000091409.7	3644	3394.000	0.846255	121.977
ENSDART00000133047.2	600	350.000	0.000000	0.000
ENSDART00000147798.2	479	229.000	0.000000	0.000
ENSDART00000140597.2	491	241.000	0.000000	0.000
ENSDART00000139029.3	2151	1901.000	0.000000	0.000
ENSDART00000145400.2	266	26.763	0.000000	0.000
ENSDART00000146209.3	717	467.000	1.014502	20.120
ENSDART00000132498.3	651	401.000	0.000000	0.000
ENSDART00000139141.3	1824	1574.000	0.077959	5.211
ENSDART00000134228.2	840	590.000	0.000000	0.000
ENSDART00000142645.2	830	580.000	0.000000	0.000
ENSDART00000158546.2	1644	1394.000	0.202700	12.000
ENSDART00000124112.3	3063	2813.000	0.000000	0.000
ENSDART00000189182.1	1147	897.000	0.000000	0.000
ENSDART00000018251.7	639	389.000	0.000000	0.000
ENSDART00000073746.6	2400	2150.000	1.040448	95.000
ENSDART00000158606.2	1881	1631.000	0.000000	0.000
ENSDART00000163702.2	2193	1943.000	0.000000	0.000
ENSDART00000167963.2	2645	2395.000	0.894263	90.957
ENSDART00000167706.2	2991	2741.000	0.000000	0.000
ENSDART00000162613.2	511	261.000	0.000000	0.000
ENSDART00000167054.2	2982	2732.000	0.000000	0.000
ENSDART00000168885.2	2064	1814.000	0.104405	8.043
ENSDART00000148804.2	1530	1280.000	0.441506	24.000
ENSDART00000158195.2	473	223.000	0.568525	5.384
ENSDART00000058943.5	1553	1303.000	5.602122	310.000
ENSDART00000084891.7	1469	1219.000	0.000000	0.000
ENSDART00000148701.3	8719	8469.000	0.000000	0.000
ENSDART00000137676.3	11289	11039.000	2.316516	1086.000
ENSDART00000132970.2	627	377.000	0.000000	0.000
ENSDART00000144455.2	653	403.000	0.000000	0.000
ENSDART00000181790.1	2890	2640.000	0.000000	0.000
ENSDART00000122700.3	8515	8265.000	0.000000	0.000
ENSDART00000153657.2	7714	7464.000	0.012943	4.103
ENSDART00000141612.4	2691	2441.000	0.305620	31.682
ENSDART00000126523.4	2898	2627.000	0.482677	53.849
ENSDART00000081607.5	2426	2176.000	0.000000	0.000
ENSDART00000169141.2	2433	2183.000	1.623863	150.546
ENSDART00000170808.3	3749	3499.000	0.275915	41.000
ENSDART00000143242.2	961	711.000	0.000000	0.000
ENSDART00000038923.8	2941	2691.000	0.376585	43.037
ENSDART00000132032.3	602	352.000	0.000000	0.000
ENSDART00000193876.1	2388	2138.000	0.000000	0.000
ENSDART00000110943.5	3431	3181.000	0.058946	7.963
ENSDART00000188129.1	3386	3136.000	0.000000	0.000
ENSDART00000061663.6	1114	864.000	0.000000	0.000
ENSDART00000192775.1	5937	5687.000	0.264452	63.870
ENSDART00000162246.2	2709	2459.000	0.106937	11.167
ENSDART00000136168.3	1819	1569.000	1.410535	93.988
ENSDART00000141111.2	814	564.000	0.083939	2.011
ENSDART00000130382.3	914	664.000	0.000000	0.000
ENSDART00000148146.2	1351	1101.000	2.716551	127.019
ENSDART00000145028.3	1723	1473.000	0.000000	0.000
ENSDART00000146703.2	840	590.000	0.000000	0.000
ENSDART00000135129.2	372	122.000	0.000000	0.000
ENSDART00000053878.5	1464	1214.000	0.000000	0.000
ENSDART00000145815.2	3224	2974.000	6.272932	792.276
ENSDART00000010918.5	1676	1426.000	54.524643	3302.000
ENSDART00000142543.4	4403	4153.000	0.000000	0.000
ENSDART00000186659.1	1816	1566.000	0.234526	15.597
ENSDART00000155238.3	1812	1562.000	0.218331	14.483
ENSDART00000110140.4	3560	3310.000	1.163242	163.517
ENSDART00000101292.4	783	533.000	6.940464	157.102
ENSDART00000140689.2	620	370.000	0.000000	0.000
ENSDART00000191842.1	1975	1725.000	0.000000	0.000
ENSDART00000086202.6	1974	1724.000	0.000000	0.000
ENSDART00000162093.2	915	665.000	0.000000	0.000
ENSDART00000020044.9	1460	1210.000	0.194603	10.000
ENSDART00000156372.3	1410	1160.000	0.000000	0.000
ENSDART00000148822.3	2823	2573.000	0.000000	0.000
ENSDART00000162400.2	4138	3888.000	0.555942	91.795
ENSDART00000109321.4	2552	2302.000	0.000000	0.000
ENSDART00000027119.9	7030	6780.000	0.297217	85.579
ENSDART00000189866.1	3297	3047.000	0.428287	55.421
ENSDART00000173998.2	1771	1521.000	2.573411	166.228
ENSDART00000173896.2	1792	1542.000	0.000000	0.000
ENSDART00000110443.5	2181	1931.000	0.678688	55.657
ENSDART00000080772.6	1800	1550.000	1.220543	80.343
ENSDART00000134315.2	778	528.000	0.000000	0.000
ENSDART00000139540.2	881	631.000	0.000000	0.000
ENSDART00000097254.5	1822	1572.000	2.366682	158.000
ENSDART00000141813.3	655	405.000	0.000000	0.000
ENSDART00000136120.2	652	402.000	0.000000	0.000
ENSDART00000009363.9	3509	3259.000	0.000000	0.000
ENSDART00000154540.2	5764	5514.000	0.000000	0.000
ENSDART00000175024.2	6007	5757.000	0.000000	0.000
ENSDART00000184486.1	6281	6031.000	0.000000	0.000
ENSDART00000180384.1	6294	6044.000	0.000000	0.000
ENSDART00000132706.2	582	332.000	0.931076	13.128
ENSDART00000035558.8	1214	964.000	4.939285	202.211
ENSDART00000140367.2	2364	2114.000	1.097615	98.542
ENSDART00000145357.3	841	591.000	0.000000	0.000
ENSDART00000182880.1	3216	2966.000	2.184092	275.110
ENSDART00000135049.3	3232	2982.000	0.000000	0.000
ENSDART00000147470.2	580	330.000	0.000000	0.000
ENSDART00000079691.5	4246	3996.000	0.000000	0.000
ENSDART00000139924.4	3323	3073.000	1.193148	155.712
ENSDART00000138837.2	817	567.000	0.000000	0.000
ENSDART00000183848.1	4295	4045.000	0.200035	34.363
ENSDART00000143845.3	759	509.000	0.046261	1.000
ENSDART00000028349.8	7274	7024.000	0.010318	3.078
ENSDART00000155371.2	611	361.000	0.000000	0.000
ENSDART00000185632.1	5010	4760.000	0.000000	0.000
ENSDART00000100961.6	1390	1140.000	0.000000	0.000
ENSDART00000013816.8	2183	1933.000	2.067515	169.725
ENSDART00000141875.2	383	133.000	0.000000	0.000
ENSDART00000190556.1	6158	5908.000	1.877295	471.018
ENSDART00000185646.1	565	315.000	0.000000	0.000
ENSDART00000157837.2	1990	1740.000	0.000000	0.000
ENSDART00000104933.4	2345	2095.000	3.225768	287.000
ENSDART00000108653.5	4302	4052.000	0.261930	45.073
ENSDART00000188101.1	1493	1243.000	0.000000	0.000
ENSDART00000189975.1	1758	1508.000	0.000000	0.000
ENSDART00000191434.1	1509	1259.000	0.000000	0.000
ENSDART00000144673.2	838	588.000	0.000000	0.000
ENSDART00000138527.2	1372	1122.000	20.252085	965.000
ENSDART00000135379.3	876	626.000	0.000000	0.000
ENSDART00000103971.4	1548	1298.000	0.000000	0.000
ENSDART00000173566.2	576	326.000	0.000000	0.000
ENSDART00000077215.6	2938	2688.000	0.000000	0.000
ENSDART00000144004.2	314	64.359	1.518258	4.150
ENSDART00000146575.2	660	410.000	0.000000	0.000
ENSDART00000143948.3	4162	3912.000	0.833728	138.512
ENSDART00000181658.1	2981	2731.000	0.060075	6.968
ENSDART00000065548.6	940	690.000	10.033063	294.000
ENSDART00000164257.2	951	701.000	0.206885	6.159
ENSDART00000085087.6	1907	1657.000	0.072668	5.114
ENSDART00000164386.2	6303	6053.000	0.028776	7.397
ENSDART00000161603.2	475	225.000	0.000000	0.000
ENSDART00000182732.1	10429	10179.000	0.822613	355.603
ENSDART00000106388.5	1015	765.000	5.417345	176.000
ENSDART00000170638.2	1411	1161.000	0.000000	0.000
ENSDART00000099727.6	3076	2826.000	0.031786	3.815
ENSDART00000014140.9	1819	1569.000	0.000000	0.000
ENSDART00000061577.6	1699	1449.000	15.500976	953.876
ENSDART00000122279.3	636	386.000	0.473024	7.754
ENSDART00000179893.1	1204	954.000	0.000000	0.000
ENSDART00000193421.1	1288	1038.000	0.144489	6.369
ENSDART00000057164.5	1187	937.000	8.594524	342.000
ENSDART00000145660.3	765	515.000	2.428710	53.119
ENSDART00000170210.2	616	366.000	13.816847	214.761
ENSDART00000133786.3	565	315.000	16.909418	226.206
ENSDART00000148004.3	579	329.000	23.326165	325.915
ENSDART00000173463.2	867	617.000	0.000000	0.000
ENSDART00000143285.5	2155	1905.000	0.395441	31.992
ENSDART00000173852.2	854	604.000	0.000000	0.000
ENSDART00000173827.2	548	298.000	0.000000	0.000
ENSDART00000174003.2	529	279.000	0.000000	0.000
ENSDART00000038487.10	2136	1886.000	4.727127	378.620
ENSDART00000185388.1	1658	1408.000	0.000000	0.000
ENSDART00000052274.5	2041	1791.000	4.343740	330.388
ENSDART00000137222.4	1264	1014.000	0.000000	0.000
ENSDART00000005590.7	901	651.000	31.721513	877.000
ENSDART00000138967.2	2206	1956.000	0.048153	4.000
ENSDART00000083474.6	1495	1245.000	0.000000	0.000
ENSDART00000075632.6	2023	1773.000	3.511543	264.406
ENSDART00000187346.1	1020	770.000	1.302543	42.594
ENSDART00000135344.2	2883	2633.000	10.713744	1198.000
ENSDART00000161212.2	859	609.000	56.400900	1458.707
ENSDART00000163327.2	702	452.000	1109.797128	21303.293
ENSDART00000098599.5	1525	1275.000	0.480174	26.000
ENSDART00000140005.2	826	576.000	0.000000	0.000
ENSDART00000025120.9	2748	2498.000	1.809856	192.000
ENSDART00000078838.6	2408	2158.000	0.000000	0.000
ENSDART00000158050.2	2078	1828.000	0.107881	8.375
ENSDART00000020576.9	3104	2854.000	9.092073	1102.000
ENSDART00000142785.2	412	162.000	0.000000	0.000
ENSDART00000131863.3	2191	1941.000	0.546874	45.079
ENSDART00000104895.4	2267	2017.000	0.000000	0.000
ENSDART00000182619.1	6725	6475.000	0.327716	90.116
ENSDART00000044993.8	1933	1683.000	0.000000	0.000
ENSDART00000168132.2	499	249.000	0.000000	0.000
ENSDART00000162505.2	3132	2882.000	0.000000	0.000
ENSDART00000166097.2	477	227.000	0.000000	0.000
ENSDART00000147917.3	1782	1532.000	0.000000	0.000
ENSDART00000131451.2	472	222.000	0.000000	0.000
ENSDART00000140402.2	548	298.000	0.000000	0.000
ENSDART00000142820.4	3658	3408.000	4.427076	640.739
ENSDART00000135566.2	478	228.000	0.000000	0.000
ENSDART00000182465.1	1353	1103.000	0.000000	0.000
ENSDART00000113894.3	2614	2364.000	0.029980	3.010
ENSDART00000150224.2	672	422.000	3.889170	69.700
ENSDART00000148994.2	915	665.000	0.371253	10.485
ENSDART00000073881.5	1394	1144.000	19.673569	955.815
ENSDART00000158958.2	534	284.000	0.000000	0.000
ENSDART00000171013.2	9523	9263.000	0.000000	0.000
ENSDART00000165668.2	12414	12164.000	0.000000	0.000
ENSDART00000175825.2	12537	12287.000	0.000000	0.000
ENSDART00000192444.1	12462	12212.000	0.000000	0.000
ENSDART00000162133.2	12435	12185.000	0.000000	0.000
ENSDART00000185071.1	12336	12086.000	0.000000	0.000
ENSDART00000192971.1	12318	12068.000	0.000000	0.000
ENSDART00000024318.9	793	543.000	0.000000	0.000
ENSDART00000165024.2	806	556.000	0.000000	0.000
ENSDART00000173013.2	1820	1570.000	0.000000	0.000
ENSDART00000021504.9	3662	3412.000	0.569094	82.463
ENSDART00000153168.2	2157	1907.000	0.209910	17.000
ENSDART00000045186.6	1658	1408.000	0.000000	0.000
ENSDART00000166345.2	1908	1658.000	0.042606	3.000
ENSDART00000078466.6	3411	3161.000	1.250220	167.832
ENSDART00000131410.3	593	343.000	0.000000	0.000
ENSDART00000143981.2	539	289.000	0.000000	0.000
ENSDART00000153512.2	1764	1514.000	0.944054	60.700
ENSDART00000182247.1	3785	3535.000	0.036422	5.468
ENSDART00000184299.1	3681	3431.000	0.000000	0.000
ENSDART00000187409.1	3133	2883.000	0.000000	0.000
ENSDART00000174580.2	3483	3233.000	0.000000	0.000
ENSDART00000014897.12	4764	4514.000	0.000000	0.000
ENSDART00000048707.6	3950	3700.000	0.000000	0.000
ENSDART00000158293.2	2740	2490.000	2.597273	274.651
ENSDART00000073472.5	1484	1234.000	0.509241	26.687
ENSDART00000192536.1	4798	4548.000	0.052957	10.228
ENSDART00000126435.4	850	600.000	0.000000	0.000
ENSDART00000018868.7	2399	2149.000	12.545973	1145.000
ENSDART00000132649.2	777	527.000	0.000000	0.000
ENSDART00000152002.2	1331	1081.000	0.000000	0.000
ENSDART00000067543.5	1017	767.000	0.000000	0.000
ENSDART00000162728.2	809	559.000	0.000000	0.000
ENSDART00000169915.2	2190	1940.000	10.571868	871.000
ENSDART00000135197.2	785	535.000	0.000000	0.000
ENSDART00000140398.2	749	499.000	0.000000	0.000
ENSDART00000147763.2	432	182.000	0.000000	0.000
ENSDART00000054981.5	2672	2422.000	1.812302	186.410
ENSDART00000147640.2	374	124.000	2.113005	11.127
ENSDART00000146333.2	951	701.000	0.000000	0.000
ENSDART00000080788.6	2301	2051.000	1.113631	97.000
ENSDART00000167825.2	681	431.000	0.000000	0.000
ENSDART00000127047.3	2704	2454.000	0.019191	2.000
ENSDART00000024027.3	1080	830.000	0.000000	0.000
ENSDART00000044504.6	1961	1711.000	0.206432	15.000
ENSDART00000162316.2	812	562.000	0.000000	0.000
ENSDART00000132506.2	766	516.000	0.000000	0.000
ENSDART00000140942.3	1032	782.000	0.111912	3.717
ENSDART00000014939.6	869	619.000	1.418273	37.283
ENSDART00000186684.1	771	521.000	0.000000	0.000
ENSDART00000140161.3	4285	4035.000	0.145893	25.000
ENSDART00000144523.2	702	452.000	0.000000	0.000
ENSDART00000018064.9	803	553.000	0.340644	8.000
ENSDART00000193270.1	842	592.000	0.000000	0.000
ENSDART00000186348.1	842	592.000	0.000000	0.000
ENSDART00000135875.2	828	578.000	0.000000	0.000
ENSDART00000154062.2	1076	826.000	0.000000	0.000
ENSDART00000155021.2	1158	908.000	2.179490	84.044
ENSDART00000156558.2	831	581.000	0.000000	0.000
ENSDART00000160715.2	2054	1804.000	1.200388	91.965
ENSDART00000164308.2	923	673.000	0.000000	0.000
ENSDART00000167649.2	3354	3104.000	0.996905	131.414
ENSDART00000166449.2	2194	1944.000	1.666958	137.621
ENSDART00000110884.4	6259	6009.000	0.642739	164.022
ENSDART00000143569.3	897	647.000	0.000000	0.000
ENSDART00000033294.8	2235	1985.000	1.814956	153.000
ENSDART00000135917.2	792	542.000	0.000000	0.000
ENSDART00000139545.2	487	237.000	0.000000	0.000
ENSDART00000142052.2	761	511.000	0.737283	16.000
ENSDART00000130789.3	930	680.000	15.444051	446.000
ENSDART00000151369.2	421	171.000	0.000000	0.000
ENSDART00000151745.2	572	322.000	0.000000	0.000
ENSDART00000151810.2	569	319.000	0.369077	5.000
ENSDART00000151193.3	7025	6775.000	0.891022	256.367
ENSDART00000185858.1	4393	4143.000	0.441230	77.633
ENSDART00000139219.4	771	521.000	0.000000	0.000
ENSDART00000144735.2	638	388.000	0.000000	0.000
ENSDART00000140890.4	7644	7394.000	0.156050	49.001
ENSDART00000039788.6	401	151.000	456.053404	2924.539
ENSDART00000173082.2	575	325.000	22.566079	311.461
ENSDART00000173300.2	856	606.000	0.000000	0.000
ENSDART00000041533.5	1525	1275.000	0.000000	0.000
ENSDART00000138969.4	768	518.000	0.000000	0.000
ENSDART00000104203.4	1278	1028.000	0.000000	0.000
ENSDART00000166887.2	2007	1757.000	0.000000	0.000
ENSDART00000128364.3	1635	1385.000	0.000000	0.000
ENSDART00000133277.3	1898	1648.000	0.014292	1.000
ENSDART00000085061.6	2092	1842.000	0.434635	34.000
ENSDART00000182591.1	1143	893.000	0.000000	0.000
ENSDART00000144516.3	2647	2397.000	0.000000	0.000
ENSDART00000172119.2	3649	3399.000	1.787326	258.000
ENSDART00000056772.6	4443	4193.000	0.206208	36.719
ENSDART00000134635.2	1429	1179.000	8.787679	440.000
ENSDART00000104327.7	1582	1332.000	0.000000	0.000
ENSDART00000078763.3	1563	1313.000	0.000000	0.000
ENSDART00000082409.5	2505	2255.000	15.109750	1447.000
ENSDART00000134858.3	744	494.000	0.000000	0.000
ENSDART00000153826.2	435	185.000	0.000000	0.000
ENSDART00000153939.3	874	624.000	3.046815	80.741
ENSDART00000155264.3	4806	4556.000	1.024670	198.259
ENSDART00000104257.4	2844	2594.000	0.000000	0.000
ENSDART00000112637.4	5184	4934.000	0.338298	70.886
ENSDART00000139746.4	2616	2366.000	1.076941	108.211
ENSDART00000025449.8	1790	1540.000	3.761401	246.000
ENSDART00000009178.9	2335	2085.000	9.102575	806.000
ENSDART00000076160.6	598	348.000	2.097576	31.000
ENSDART00000137637.2	384	134.000	0.000000	0.000
ENSDART00000058289.7	1242	992.000	3.861256	162.669
ENSDART00000136983.3	846	596.000	0.000000	0.000
ENSDART00000008077.9	2436	2186.000	4.804188	446.000
ENSDART00000146636.2	1832	1582.000	0.729331	49.000
ENSDART00000144897.4	4802	4552.000	0.000000	0.000
ENSDART00000004476.9	1286	1036.000	0.000000	0.000
ENSDART00000163411.2	1222	972.000	0.000000	0.000
ENSDART00000134727.2	580	330.000	5.708384	80.000
ENSDART00000022621.11	2795	2545.000	1.434099	155.000
ENSDART00000155671.2	784	534.000	0.000000	0.000
ENSDART00000156573.2	261	24.250	0.000000	0.000
ENSDART00000123174.4	2034	1784.000	0.673148	51.000
ENSDART00000134739.2	625	375.000	1.201410	19.133
ENSDART00000144424.2	310	60.538	1.795757	4.617
ENSDART00000022546.9	5981	5731.000	0.000000	0.000
ENSDART00000126853.4	5510	5260.000	0.712901	159.250
ENSDART00000125988.4	5413	5163.000	0.000000	0.000
ENSDART00000161988.2	1424	1174.000	1.283652	64.000
ENSDART00000027756.9	1981	1731.000	0.154835	11.382
ENSDART00000140503.2	961	711.000	0.000000	0.000
ENSDART00000182706.1	1589	1339.000	0.000000	0.000
ENSDART00000127150.3	2542	2292.000	0.419839	40.866
ENSDART00000024256.7	989	739.000	6.659431	209.000
ENSDART00000155220.3	2093	1843.000	0.000000	0.000
ENSDART00000122648.3	1596	1346.000	0.000000	0.000
ENSDART00000013263.9	2589	2339.000	5.335571	530.000
ENSDART00000031441.8	5761	5511.000	0.350585	82.052
ENSDART00000188513.1	6856	6606.000	0.194651	54.609
ENSDART00000183609.1	6946	6696.000	0.000000	0.000
ENSDART00000073704.7	1924	1674.000	0.478254	34.000
ENSDART00000152145.3	23719	23469.000	0.000000	0.000
ENSDART00000145807.3	774	524.000	0.000000	0.000
ENSDART00000152768.3	27998	27748.000	0.024619	29.011
ENSDART00000133286.2	3002	2752.000	0.068352	7.989
ENSDART00000055848.7	1528	1278.000	3.298052	179.000
ENSDART00000170126.2	244	17.578	0.000000	0.000
ENSDART00000151584.2	529	279.000	0.000000	0.000
ENSDART00000012470.7	1235	985.000	3.083818	129.000
ENSDART00000011931.10	1777	1527.000	5.697180	369.457
ENSDART00000142652.2	867	617.000	1.127477	29.543
ENSDART00000100468.4	4209	3959.000	0.000000	0.000
ENSDART00000160115.3	7377	7127.000	0.194931	59.000
ENSDART00000079459.5	3690	3440.000	0.000000	0.000
ENSDART00000165616.2	2077	1827.000	0.000000	0.000
ENSDART00000170834.2	1427	1177.000	0.590572	29.520
ENSDART00000158834.2	3720	3470.000	0.527844	77.786
ENSDART00000183010.1	2895	2645.000	0.000000	0.000
ENSDART00000162477.2	462	212.000	0.000000	0.000
ENSDART00000048281.8	1708	1458.000	0.016150	1.000
ENSDART00000147146.3	2845	2595.000	0.054444	6.000
ENSDART00000182239.1	498	248.000	0.000000	0.000
ENSDART00000141265.3	8432	8182.000	0.048924	17.000
ENSDART00000077231.3	1236	986.000	0.000000	0.000
ENSDART00000138060.2	364	114.000	1.652416	8.000
ENSDART00000169748.2	1721	1471.000	2.673247	167.000
ENSDART00000017144.7	1298	1048.000	11.795961	525.000
ENSDART00000134153.3	1464	1214.000	0.000000	0.000
ENSDART00000138685.2	949	699.000	0.526431	15.627
ENSDART00000143331.2	981	731.000	0.087553	2.718
ENSDART00000146151.2	516	266.000	0.070787	0.800
ENSDART00000111359.4	1840	1590.000	0.062205	4.200
ENSDART00000135086.3	2401	2151.000	0.000000	0.000
ENSDART00000105435.5	2013	1763.000	0.000000	0.000
ENSDART00000064995.6	1436	1186.000	34.486603	1737.000
ENSDART00000168367.2	748	498.000	24.000313	507.588
ENSDART00000158929.2	2028	1778.000	9.328902	704.412
ENSDART00000140422.2	954	704.000	0.000000	0.000
ENSDART00000021231.8	2071	1821.000	0.000000	0.000
ENSDART00000138046.2	595	345.000	0.000000	0.000
ENSDART00000132303.2	750	500.000	0.000000	0.000
ENSDART00000134865.2	1268	1018.000	0.347428	15.020
ENSDART00000170149.2	1142	892.000	0.000000	0.000
ENSDART00000138420.2	540	290.000	0.000000	0.000
ENSDART00000139982.2	621	371.000	0.000000	0.000
ENSDART00000137759.2	3839	3589.000	0.000000	0.000
ENSDART00000112295.5	4122	3872.000	0.000000	0.000
ENSDART00000090709.5	1469	1219.000	2.744143	142.061
ENSDART00000023470.6	2389	2139.000	5.812439	528.000
ENSDART00000080927.6	1582	1332.000	0.099343	5.620
ENSDART00000185724.1	801	551.000	0.101726	2.380
ENSDART00000172001.2	609	359.000	0.000000	0.000
ENSDART00000029588.7	1267	1017.000	21.046419	909.000
ENSDART00000147006.3	801	551.000	0.000000	0.000
ENSDART00000137548.2	732	482.000	0.000000	0.000
ENSDART00000160833.2	1540	1290.000	0.091268	5.000
ENSDART00000185067.1	1146	896.000	0.026279	1.000
ENSDART00000165943.2	1131	881.000	0.000000	0.000
ENSDART00000157564.2	1947	1697.000	0.013876	1.000
ENSDART00000170389.2	467	217.000	0.000000	0.000
ENSDART00000051565.5	2326	2076.000	2.302523	203.000
ENSDART00000189346.1	5844	5594.000	0.000000	0.000
ENSDART00000159898.2	3639	3389.000	0.129109	18.582
ENSDART00000171061.2	2672	2422.000	0.000000	0.000
ENSDART00000180884.1	2976	2726.000	0.000000	0.000
ENSDART00000170168.2	447	197.000	0.000000	0.000
ENSDART00000143676.2	2516	2266.000	0.000000	0.000
ENSDART00000136518.2	2537	2287.000	0.000000	0.000
ENSDART00000063177.6	2994	2744.000	0.000000	0.000
ENSDART00000079210.5	1899	1649.000	0.542623	38.000
ENSDART00000099868.5	3118	2868.000	0.000000	0.000
ENSDART00000127909.3	458	208.000	0.000000	0.000
ENSDART00000145165.2	782	532.000	0.000000	0.000
ENSDART00000099866.6	4428	4178.000	0.676314	120.000
ENSDART00000155025.2	2427	2177.000	0.000000	0.000
ENSDART00000114653.4	2161	1911.000	0.160184	13.000
ENSDART00000183847.1	2208	1958.000	0.000000	0.000
ENSDART00000146952.2	423	173.000	0.000000	0.000
ENSDART00000078888.5	1308	1058.000	10.794222	485.000
ENSDART00000128278.3	791	541.000	0.000000	0.000
ENSDART00000164802.2	593	343.000	0.000000	0.000
ENSDART00000166556.2	1312	1062.000	0.000000	0.000
ENSDART00000162304.2	874	624.000	0.365747	9.692
ENSDART00000163217.2	879	629.000	0.000000	0.000
ENSDART00000051731.6	936	686.000	0.000000	0.000
ENSDART00000076807.4	2613	2363.000	3.257778	326.926
ENSDART00000147121.2	594	344.000	0.000000	0.000
ENSDART00000182886.1	1681	1431.000	0.000000	0.000
ENSDART00000161385.2	1854	1604.000	0.000000	0.000
ENSDART00000178772.2	1341	1091.000	0.000000	0.000
ENSDART00000147959.2	2271	2021.000	0.000000	0.000
ENSDART00000183702.1	2193	1943.000	0.000000	0.000
ENSDART00000033528.8	2253	2003.000	0.376187	32.000
ENSDART00000141694.2	3352	3102.000	0.046968	6.187
ENSDART00000000488.7	546	296.000	0.000000	0.000
ENSDART00000110682.4	1507	1257.000	0.000000	0.000
ENSDART00000130003.4	2560	2310.000	0.390213	38.281
ENSDART00000189117.1	2507	2257.000	0.000000	0.000
ENSDART00000189675.1	902	652.000	0.000000	0.000
ENSDART00000035469.8	1133	883.000	2.906706	109.000
ENSDART00000139642.2	704	454.000	0.000000	0.000
ENSDART00000078114.4	687	437.000	63.851661	1185.000
ENSDART00000086868.8	2922	2672.000	0.564000	64.000
ENSDART00000149474.2	1934	1684.000	0.000000	0.000
ENSDART00000111801.3	2947	2697.000	0.241058	27.610
ENSDART00000019004.9	3046	2796.000	29.644833	3520.067
ENSDART00000132761.2	696	446.000	1.897132	35.933
ENSDART00000085314.5	5466	5216.000	0.000000	0.000
ENSDART00000131060.3	3495	3245.000	0.000000	0.000
ENSDART00000026866.8	709	459.000	404.967084	7894.000
ENSDART00000185140.1	512	262.000	0.000000	0.000
ENSDART00000160645.2	3412	3162.000	0.000000	0.000
ENSDART00000169208.2	3426	3176.000	0.000000	0.000
ENSDART00000180470.1	3327	3077.000	0.000000	0.000
ENSDART00000121558.4	1824	1574.000	5.804466	388.000
ENSDART00000154161.2	1343	1093.000	0.000000	0.000
ENSDART00000044683.5	1707	1457.000	35.845718	2218.000
ENSDART00000020192.9	2957	2707.000	0.262221	30.145
ENSDART00000142128.3	477	227.000	2.267004	21.855
ENSDART00000143949.2	1192	942.000	0.000000	0.000
ENSDART00000167193.2	1116	866.000	0.000000	0.000
ENSDART00000113199.4	1595	1345.000	0.000000	0.000
ENSDART00000181808.1	1719	1469.000	0.000000	0.000
ENSDART00000142947.3	4287	4037.000	0.014021	2.404
ENSDART00000089569.5	4230	3980.000	0.000000	0.000
ENSDART00000143997.3	516	266.000	0.000000	0.000
ENSDART00000136764.2	1648	1398.000	0.202120	12.000
ENSDART00000139728.4	5892	5642.000	0.751655	180.101
ENSDART00000140240.2	1641	1391.000	0.000000	0.000
ENSDART00000097732.6	3009	2759.000	1.442349	169.000
ENSDART00000099761.6	3018	2768.000	0.000000	0.000
ENSDART00000152706.3	3971	3721.000	0.461954	73.000
ENSDART00000152460.2	712	462.000	0.000000	0.000
ENSDART00000185523.1	3018	2768.000	0.000000	0.000
ENSDART00000185823.1	2973	2723.000	0.000000	0.000
ENSDART00000066604.5	1775	1525.000	0.438711	28.413
ENSDART00000141994.4	4899	4649.000	0.247864	48.937
ENSDART00000139013.4	5425	5175.000	0.000000	0.000
ENSDART00000161109.2	5728	5478.000	0.000000	0.000
ENSDART00000109672.4	3363	3113.000	0.000000	0.000
ENSDART00000190093.1	3027	2777.000	0.000000	0.000
ENSDART00000158582.2	5797	5547.000	0.400100	94.252
ENSDART00000185592.1	6665	6415.000	0.074769	20.370
ENSDART00000166935.2	5489	5239.000	0.247201	55.000
ENSDART00000168619.2	723	473.000	0.000000	0.000
ENSDART00000193084.1	5967	5717.000	0.000000	0.000
ENSDART00000064114.5	2373	2123.000	1.031991	93.044
ENSDART00000192985.1	3269	3019.000	0.108848	13.956
ENSDART00000172929.2	6889	6639.000	0.007362	2.076
ENSDART00000164700.2	7428	7178.000	0.203002	61.883
ENSDART00000145118.2	1133	883.000	14.880201	558.000
ENSDART00000153374.2	645	395.000	13.590178	227.975
ENSDART00000167646.2	384	134.000	18.543890	105.529
ENSDART00000167255.2	288	41.248	0.000000	0.000
ENSDART00000134527.2	1633	1383.000	0.000000	0.000
ENSDART00000112220.4	1611	1361.000	0.000000	0.000
ENSDART00000152064.2	1590	1340.000	0.000000	0.000
ENSDART00000180198.1	1418	1168.000	0.443522	22.000
ENSDART00000036273.8	1656	1406.000	0.894306	53.399
ENSDART00000171885.2	968	718.000	1.115038	34.000
ENSDART00000181152.1	312	62.441	0.000000	0.000
ENSDART00000156250.2	1328	1078.000	0.188282	8.620
ENSDART00000135921.2	2292	2042.000	0.000000	0.000
ENSDART00000051669.8	2885	2635.000	0.022610	2.530
ENSDART00000153262.3	2359	2109.000	0.000000	0.000
ENSDART00000061585.7	1434	1184.000	4.733262	238.000
ENSDART00000027718.9	4106	3856.000	0.879348	144.000
ENSDART00000143341.3	2521	2271.000	0.000000	0.000
ENSDART00000173609.2	729	467.000	0.000000	0.000
ENSDART00000003879.5	7134	6884.000	0.751622	219.738
ENSDART00000043956.6	1850	1600.000	0.470048	31.939
ENSDART00000123442.4	747	497.000	0.000000	0.000
ENSDART00000134385.2	317	67.261	0.000000	0.000
ENSDART00000049425.7	2553	2303.000	4.007997	392.000
ENSDART00000143910.2	687	437.000	0.000000	0.000
ENSDART00000141669.2	893	643.000	24.915680	680.375
ENSDART00000188653.1	841	591.000	26.998345	677.625
ENSDART00000145610.2	519	269.000	0.000000	0.000
ENSDART00000105064.6	5365	5115.000	0.288122	62.587
ENSDART00000154002.2	659	409.000	0.000000	0.000
ENSDART00000061745.7	3645	3395.000	0.000000	0.000
ENSDART00000177852.2	2941	2691.000	0.000000	0.000
ENSDART00000151366.2	2418	2168.000	0.000000	0.000
ENSDART00000099750.4	2541	2291.000	0.000000	0.000
ENSDART00000145697.2	1525	1275.000	0.000000	0.000
ENSDART00000147191.2	288	41.248	0.000000	0.000
ENSDART00000114537.3	2555	2305.000	0.000000	0.000
ENSDART00000045813.9	3260	3010.000	0.000000	0.000
ENSDART00000129676.3	1118	868.000	0.922347	34.000
ENSDART00000140321.2	936	686.000	0.000000	0.000
ENSDART00000132789.3	1809	1559.000	0.226559	15.000
ENSDART00000154425.3	937	687.000	3.206633	93.556
ENSDART00000109091.4	860	610.000	2.597107	67.280
ENSDART00000040804.5	1594	1344.000	5.326104	304.000
ENSDART00000190174.1	387	137.000	5.666375	32.968
ENSDART00000129052.3	695	445.000	0.000000	0.000
ENSDART00000152185.3	803	553.000	2.581351	60.623
ENSDART00000152595.3	854	604.000	5.444400	139.653
ENSDART00000152237.3	837	587.000	14.068967	350.724
ENSDART00000164159.2	961	711.000	0.100536	3.036
ENSDART00000172051.2	2322	2072.000	1.817894	159.964
ENSDART00000063138.6	1414	1164.000	0.000000	0.000
ENSDART00000016265.8	4607	4357.000	0.043235	8.000
ENSDART00000138233.3	3353	3103.000	0.422790	55.715
ENSDART00000138382.2	782	532.000	0.211789	4.785
ENSDART00000090242.6	1395	1145.000	0.000000	0.000
ENSDART00000090237.6	2852	2602.000	0.828037	91.500
ENSDART00000182484.1	411	161.000	0.201369	1.377
ENSDART00000039080.6	1735	1485.000	5.708360	360.000
ENSDART00000139084.2	813	563.000	0.000000	0.000
ENSDART00000139933.2	1263	1013.000	0.000000	0.000
ENSDART00000055087.5	1487	1237.000	3.826147	201.000
ENSDART00000148456.3	4032	3782.000	1.070883	172.000
ENSDART00000162293.2	864	614.000	0.000000	0.000
ENSDART00000153890.2	867	617.000	0.000000	0.000
ENSDART00000060522.6	918	668.000	0.000000	0.000
ENSDART00000101797.3	2163	1913.000	0.135398	11.000
ENSDART00000102858.5	3802	3552.000	7.829107	1181.000
ENSDART00000191984.1	312	62.441	0.000000	0.000
ENSDART00000064113.5	1415	1165.000	2.192305	108.466
ENSDART00000131849.2	771	521.000	0.000000	0.000
ENSDART00000183334.1	1411	1161.000	0.173093	8.534
ENSDART00000138227.2	2191	1941.000	0.000000	0.000
ENSDART00000113859.4	1563	1313.000	0.000000	0.000
ENSDART00000169974.2	1718	1468.000	1.223030	76.248
ENSDART00000185757.1	1607	1357.000	1.205605	69.478
ENSDART00000059261.5	1056	806.000	0.000000	0.000
ENSDART00000171565.2	3107	2857.000	0.065935	8.000
ENSDART00000080486.5	1374	1124.000	0.984616	47.000
ENSDART00000152735.2	747	497.000	3.474052	73.326
ENSDART00000154160.2	886	636.000	0.000000	0.000
ENSDART00000081875.4	674	424.000	0.000000	0.000
ENSDART00000152953.4	1803	1553.000	0.000000	0.000
ENSDART00000099744.5	2024	1774.000	0.000000	0.000
ENSDART00000167373.2	1958	1708.000	0.000000	0.000
ENSDART00000132285.2	714	464.000	0.000000	0.000
ENSDART00000099476.5	1241	991.000	2.898821	122.000
ENSDART00000142172.2	802	552.000	0.000000	0.000
ENSDART00000114584.3	2009	1759.000	0.000000	0.000
ENSDART00000136608.2	1604	1354.000	0.000000	0.000
ENSDART00000169075.2	1227	977.000	0.000000	0.000
ENSDART00000142655.2	1830	1580.000	1.222059	82.000
ENSDART00000136700.2	751	501.000	0.000000	0.000
ENSDART00000128049.3	870	620.000	0.000000	0.000
ENSDART00000115190.6	3055	2805.000	0.475391	56.630
ENSDART00000156678.3	1998	1748.000	0.000000	0.000
ENSDART00000088077.5	1713	1463.000	1.850925	115.000
ENSDART00000101753.6	8585	8335.000	0.156063	55.242
ENSDART00000162393.2	3304	3054.000	0.212236	27.527
ENSDART00000145033.3	1608	1358.000	5.254287	303.025
ENSDART00000135512.3	840	590.000	0.000000	0.000
ENSDART00000143188.2	548	298.000	0.000000	0.000
ENSDART00000122881.4	3254	3004.000	5.030755	641.797
ENSDART00000146658.2	537	287.000	0.000000	0.000
ENSDART00000158009.2	4114	3864.000	1.560081	256.005
ENSDART00000167550.2	741	491.000	0.000000	0.000
ENSDART00000138132.3	1593	1343.000	0.000000	0.000
ENSDART00000191115.1	4564	4314.000	0.314051	57.537
ENSDART00000130645.3	840	590.000	0.000000	0.000
ENSDART00000016417.9	1322	1072.000	100.427557	4572.065
ENSDART00000123340.3	850	600.000	2.666107	67.935
ENSDART00000115025.3	1141	891.000	5.914724	223.809
ENSDART00000174742.2	1992	1742.000	0.421620	31.191
ENSDART00000135183.2	1299	1049.000	0.000000	0.000
ENSDART00000114827.2	1512	1262.000	0.000000	0.000
ENSDART00000099479.5	1809	1559.000	2.306564	152.713
ENSDART00000143713.2	1596	1346.000	0.104803	5.991
ENSDART00000173693.2	644	394.000	0.000000	0.000
ENSDART00000173990.2	755	505.000	0.000000	0.000
ENSDART00000173834.2	513	263.000	0.000000	0.000
ENSDART00000174000.2	4027	3777.000	0.000000	0.000
ENSDART00000085661.6	2637	2387.000	0.000000	0.000
ENSDART00000193106.1	2376	2126.000	0.000000	0.000
ENSDART00000056657.4	1117	867.000	0.298751	11.000
ENSDART00000138594.2	708	458.000	0.049815	0.969
ENSDART00000140341.2	1803	1553.000	2.028619	133.794
ENSDART00000099262.4	2695	2445.000	3.111077	323.039
ENSDART00000162681.2	7208	6958.000	0.098141	29.000
ENSDART00000175712.2	1589	1339.000	0.000000	0.000
ENSDART00000153146.3	1104	854.000	0.000000	0.000
ENSDART00000173437.2	289	42.036	1.500885	2.679
ENSDART00000173185.2	496	246.000	0.191439	2.000
ENSDART00000112538.4	546	296.000	0.184606	2.321
ENSDART00000138820.2	1055	805.000	0.000000	0.000
ENSDART00000188658.1	1501	1251.000	0.319983	17.000
ENSDART00000073883.5	908	658.000	6.441424	180.000
ENSDART00000123019.3	1057	807.000	8.199136	281.000
ENSDART00000191114.1	926	676.000	0.000000	0.000
ENSDART00000122206.3	1125	875.000	0.000000	0.000
ENSDART00000159701.3	3405	3155.000	0.530430	71.071
ENSDART00000165121.2	416	166.000	0.000000	0.000
ENSDART00000161129.2	775	525.000	0.000000	0.000
ENSDART00000115085.4	7283	7033.000	0.321415	96.000
ENSDART00000169070.2	921	671.000	0.000000	0.000
ENSDART00000179925.1	2997	2747.000	0.000000	0.000
ENSDART00000180981.1	2997	2747.000	0.000000	0.000
ENSDART00000170744.2	585	335.000	0.000000	0.000
ENSDART00000086881.4	1852	1602.000	0.044095	3.000
ENSDART00000152915.3	3406	3156.000	0.326495	43.760
ENSDART00000131964.3	2186	1936.000	0.000000	0.000
ENSDART00000014417.9	1111	861.000	0.000000	0.000
ENSDART00000128468.4	1457	1207.000	0.546243	28.000
ENSDART00000144898.2	1211	961.000	0.612565	25.000
ENSDART00000082583.5	1229	979.000	0.000000	0.000
ENSDART00000153094.2	514	264.000	0.000000	0.000
ENSDART00000144183.3	532	282.000	0.000000	0.000
ENSDART00000122074.3	1783	1533.000	0.000000	0.000
ENSDART00000140528.3	644	394.000	0.323327	5.410
ENSDART00000135313.3	2719	2469.000	1.178684	123.590
ENSDART00000141353.2	708	458.000	0.000000	0.000
ENSDART00000139678.2	547	297.000	0.158566	2.000
ENSDART00000173669.2	822	572.000	0.201713	4.900
ENSDART00000173462.2	848	598.000	0.000000	0.000
ENSDART00000132772.2	755	505.000	0.000000	0.000
ENSDART00000052324.6	2463	2213.000	4.565753	429.100
ENSDART00000081433.7	1505	1255.000	15.186400	809.400
ENSDART00000131594.3	1296	1046.000	0.000000	0.000
ENSDART00000130069.4	1362	1112.000	0.391370	18.482
ENSDART00000138601.3	869	619.000	2.396771	63.006
ENSDART00000180014.1	2003	1753.000	0.111080	8.270
ENSDART00000138184.2	598	348.000	0.000000	0.000
ENSDART00000139588.3	959	709.000	9.106002	274.182
ENSDART00000041993.7	1339	1089.000	27.798087	1285.605
ENSDART00000141275.2	892	642.000	0.227888	6.213
ENSDART00000124873.3	680	430.000	0.000000	0.000
ENSDART00000173315.2	9606	9356.000	0.414516	164.701
ENSDART00000065470.8	1884	1634.000	0.227698	15.801
ENSDART00000158966.2	961	711.000	0.000000	0.000
ENSDART00000173089.2	608	358.000	5.330512	81.043
ENSDART00000078984.5	1775	1525.000	6.793966	440.005
ENSDART00000147067.2	649	399.000	0.000000	0.000
ENSDART00000182737.1	2989	2739.000	0.859647	99.995
ENSDART00000087067.5	1879	1629.000	0.115639	8.000
ENSDART00000143023.2	1112	862.000	0.000000	0.000
ENSDART00000092537.4	1128	878.000	0.000000	0.000
ENSDART00000015940.7	1041	791.000	166.525701	5594.000
ENSDART00000043317.7	1057	807.000	33.263398	1140.000
ENSDART00000017977.8	3499	3249.000	1.637925	226.000
ENSDART00000122860.4	457	207.000	0.000000	0.000
ENSDART00000140138.2	396	146.000	0.000000	0.000
ENSDART00000127520.3	1619	1369.000	0.000000	0.000
ENSDART00000103750.6	2774	2524.000	0.000000	0.000
ENSDART00000173448.2	368	118.000	0.000000	0.000
ENSDART00000167970.2	1248	998.000	0.055141	2.337
ENSDART00000053139.7	1751	1501.000	3.592445	229.000
ENSDART00000152922.2	6318	6068.000	0.139699	36.000
ENSDART00000155448.2	750	500.000	0.000000	0.000
ENSDART00000016314.10	2741	2491.000	0.661698	70.000
ENSDART00000138672.2	766	516.000	0.000000	0.000
ENSDART00000135663.2	634	384.000	0.000000	0.000
ENSDART00000128008.3	931	681.000	33.761070	976.401
ENSDART00000013863.7	1592	1342.000	40.859106	2328.660
ENSDART00000153885.2	1351	1101.000	0.494729	23.132
ENSDART00000004514.7	766	516.000	5.658578	124.000
ENSDART00000162866.3	2760	2510.000	0.074508	7.942
ENSDART00000113914.4	2891	2641.000	0.121884	13.670
ENSDART00000133178.2	2959	2709.000	0.000000	0.000
ENSDART00000061593.3	2747	2497.000	0.210571	22.330
ENSDART00000157912.3	1953	1703.000	0.000000	0.000
ENSDART00000171133.2	948	698.000	0.000000	0.000
ENSDART00000151649.2	762	512.000	0.000000	0.000
ENSDART00000151233.2	881	631.000	0.000000	0.000
ENSDART00000009689.8	1907	1657.000	0.071053	5.000
ENSDART00000161665.2	468	218.000	0.000000	0.000
ENSDART00000166455.2	605	355.000	0.000000	0.000
ENSDART00000026747.9	1077	827.000	7.757825	272.465
ENSDART00000159705.2	975	725.000	0.179577	5.529
ENSDART00000192487.1	5912	5662.000	0.627269	150.830
ENSDART00000064789.3	668	418.000	326.691859	5799.350
ENSDART00000134361.2	834	584.000	3.617950	89.730
ENSDART00000134562.2	753	503.000	2.336895	49.920
ENSDART00000056306.6	1912	1662.000	0.198350	14.000
ENSDART00000159828.2	1502	1252.000	7.617036	405.000
ENSDART00000046648.6	2287	2037.000	2.192126	189.636
ENSDART00000157214.2	1006	756.000	2.083669	66.898
ENSDART00000151881.2	12281	12031.000	0.009786	5.000
ENSDART00000153143.2	574	324.000	0.000000	0.000
ENSDART00000140350.3	5303	5053.000	1.618757	347.373
ENSDART00000193482.1	7394	7144.000	0.000000	0.000
ENSDART00000017090.10	7291	7041.000	1.989340	594.851
ENSDART00000136878.2	839	589.000	0.000000	0.000
ENSDART00000144406.3	3283	3033.000	0.458052	59.000
ENSDART00000031635.6	750	500.000	0.000000	0.000
ENSDART00000192494.1	1071	821.000	0.000000	0.000
ENSDART00000132878.3	2331	2081.000	0.000000	0.000
ENSDART00000135334.2	1939	1689.000	0.175585	12.595
ENSDART00000101276.6	4081	3831.000	0.000000	0.000
ENSDART00000101269.5	5070	4820.000	0.394043	80.659
ENSDART00000156793.2	1056	806.000	0.041831	1.432
ENSDART00000147793.3	1970	1720.000	7.196182	525.648
ENSDART00000134245.2	834	584.000	0.000000	0.000
ENSDART00000189987.1	3981	3731.000	0.462194	73.234
ENSDART00000183688.1	1197	947.000	0.000000	0.000
ENSDART00000062556.4	956	706.000	30.814869	923.910
ENSDART00000153344.2	780	530.000	1.418744	31.933
ENSDART00000152990.3	982	732.000	0.000000	0.000
ENSDART00000153069.3	644	394.000	1.144867	19.156
ENSDART00000018270.7	1911	1661.000	2.126459	150.000
ENSDART00000141700.2	733	483.000	0.000000	0.000
ENSDART00000135296.2	715	465.000	0.000000	0.000
ENSDART00000113055.4	1379	1129.000	0.000000	0.000
ENSDART00000142979.3	2231	1981.000	1.746094	146.898
ENSDART00000143110.2	760	510.000	0.384573	8.329
ENSDART00000114811.3	1821	1571.000	0.000000	0.000
ENSDART00000035925.9	1337	1087.000	0.304614	14.062
ENSDART00000162470.2	2841	2591.000	0.063616	7.000
ENSDART00000140207.2	406	156.000	0.000000	0.000
ENSDART00000114983.3	272	30.154	0.000000	0.000
ENSDART00000189251.1	420	170.000	0.000000	0.000
ENSDART00000156670.2	900	650.000	0.298723	8.246
ENSDART00000173301.2	4276	4026.000	3.678583	628.954
ENSDART00000034606.6	3603	3353.000	0.590224	84.046
ENSDART00000102788.8	6366	6116.000	0.558187	144.981
ENSDART00000159122.3	7084	6834.000	0.165451	48.019
ENSDART00000155109.2	553	303.000	0.000000	0.000
ENSDART00000044089.7	1231	981.000	32.452113	1352.000
ENSDART00000162022.2	1300	1050.000	0.560642	25.000
ENSDART00000010512.7	883	633.000	8.369781	225.000
ENSDART00000173231.2	601	351.000	0.000000	0.000
ENSDART00000025324.9	2593	2343.000	10.953192	1089.878
ENSDART00000139575.2	760	510.000	0.153819	3.332
ENSDART00000185302.1	1523	1273.000	0.000000	0.000
ENSDART00000153006.2	3813	3563.000	0.000000	0.000
ENSDART00000191797.1	2340	2090.000	0.000000	0.000
ENSDART00000148836.4	5783	5533.000	0.097833	22.988
ENSDART00000057519.7	2763	2513.000	0.159291	17.000
ENSDART00000087647.5	1596	1346.000	0.000000	0.000
ENSDART00000087645.5	1872	1622.000	0.000000	0.000
ENSDART00000138103.2	2256	2006.000	0.000000	0.000
ENSDART00000180071.1	3629	3379.000	0.000000	0.000
ENSDART00000090334.6	4022	3772.000	0.000000	0.000
ENSDART00000192982.1	5406	5156.000	0.100460	21.997
ENSDART00000079144.5	3380	3130.000	3.593386	477.653
ENSDART00000079138.4	1947	1697.000	0.046436	3.347
ENSDART00000186973.1	312	62.441	1.146137	3.039
ENSDART00000145036.4	3972	3722.000	0.000000	0.000
ENSDART00000170027.2	3428	3178.000	0.000000	0.000
ENSDART00000127034.3	3191	2941.000	0.000000	0.000
ENSDART00000142229.2	302	53.120	0.000000	0.000
ENSDART00000144650.2	235	15.007	0.000000	0.000
ENSDART00000131329.3	363	113.000	0.000000	0.000
ENSDART00000144451.3	778	528.000	0.000000	0.000
ENSDART00000144929.3	673	423.000	0.000000	0.000
ENSDART00000138728.2	606	356.000	0.000000	0.000
ENSDART00000146919.3	768	518.000	0.895904	19.709
ENSDART00000136484.3	283	37.467	0.000000	0.000
ENSDART00000077226.4	1291	1041.000	0.000000	0.000
ENSDART00000162999.2	1450	1200.000	0.000000	0.000
ENSDART00000080465.3	3287	3037.000	1.425510	183.857
ENSDART00000141448.2	370	120.000	2.233642	11.383
ENSDART00000045038.9	2085	1835.000	0.559699	43.617
ENSDART00000137822.2	820	570.000	0.000000	0.000
ENSDART00000171867.2	2164	1914.000	0.000000	0.000
ENSDART00000191374.1	1999	1749.000	0.000000	0.000
ENSDART00000147007.3	1599	1349.000	4.929029	282.383
ENSDART00000080609.3	1724	1474.000	0.636229	39.827
ENSDART00000136672.3	1213	963.000	0.000000	0.000
ENSDART00000112735.4	414	164.000	0.000000	0.000
ENSDART00000171198.2	537	287.000	30.738785	374.657
ENSDART00000160679.2	626	376.000	410.989232	6562.707
ENSDART00000050271.9	2024	1774.000	10.651155	802.445
ENSDART00000145792.3	955	705.000	0.329234	9.857
ENSDART00000147622.2	928	678.000	0.000000	0.000
ENSDART00000097975.4	1642	1392.000	0.062558	3.698
ENSDART00000159085.2	664	414.000	0.000000	0.000
ENSDART00000166934.2	303	54.027	0.000000	0.000
ENSDART00000157967.2	10501	10251.000	0.072209	31.436
ENSDART00000113676.4	3885	3635.000	0.000000	0.000
ENSDART00000155526.2	608	358.000	0.000000	0.000
ENSDART00000122617.4	1140	890.000	0.000000	0.000
ENSDART00000155723.2	851	601.000	0.000000	0.000
ENSDART00000165054.2	672	422.000	0.893606	16.015
ENSDART00000162556.2	617	367.000	0.000000	0.000
ENSDART00000159827.2	860	610.000	0.258164	6.688
ENSDART00000131027.3	710	460.000	2.625859	51.297
ENSDART00000138864.3	1898	1648.000	0.214319	15.000
ENSDART00000125350.3	2018	1768.000	0.000000	0.000
ENSDART00000156635.2	411	161.000	0.438764	3.000
ENSDART00000115409.4	8971	8721.000	0.423899	156.998
ENSDART00000181883.1	2310	2060.000	0.000000	0.000
ENSDART00000188103.1	1344	1094.000	0.000000	0.000
ENSDART00000013082.6	2321	2056.000	0.000000	0.000
ENSDART00000131271.2	3000	2750.000	0.000000	0.000
ENSDART00000181774.1	3375	3125.000	0.000000	0.000
ENSDART00000154874.2	1239	989.000	0.047443	1.993
ENSDART00000114746.4	1245	995.000	1.183266	50.000
ENSDART00000140846.2	860	610.000	0.000000	0.000
ENSDART00000151236.3	2846	2596.000	1.850379	204.000
ENSDART00000148478.3	1108	858.000	0.000000	0.000
ENSDART00000192979.1	865	615.000	0.000000	0.000
ENSDART00000148465.3	2966	2716.000	1.144404	132.000
ENSDART00000169355.2	779	529.000	0.000000	0.000
ENSDART00000103343.3	2429	2179.000	1.960795	181.449
ENSDART00000111382.4	784	534.000	0.000000	0.000
ENSDART00000138874.2	791	541.000	0.389549	8.950
ENSDART00000136159.3	717	467.000	0.000000	0.000
ENSDART00000048277.8	4131	3881.000	2.979035	491.003
ENSDART00000176827.2	2062	1812.000	8.434385	649.047
ENSDART00000134322.2	1444	1194.000	4.386772	222.441
ENSDART00000138474.2	927	677.000	0.046323	1.332
ENSDART00000079187.6	1805	1555.000	1.366294	90.228
ENSDART00000170294.2	2114	1864.000	0.000000	0.000
ENSDART00000169822.2	701	451.000	0.000000	0.000
ENSDART00000163991.3	2372	2122.000	0.798955	72.000
ENSDART00000133789.3	2991	2741.000	0.000000	0.000
ENSDART00000139290.3	463	213.000	0.000000	0.000
ENSDART00000144426.3	626	376.000	0.000000	0.000
ENSDART00000139970.2	573	323.000	0.000000	0.000
ENSDART00000103831.4	2740	2490.000	0.926749	98.000
ENSDART00000166772.2	2080	1830.000	0.000000	0.000
ENSDART00000134685.2	992	742.000	0.000000	0.000
ENSDART00000056787.4	979	729.000	0.323004	10.000
ENSDART00000172826.2	454	204.000	0.000000	0.000
ENSDART00000173341.2	810	560.000	0.353587	8.409
ENSDART00000172829.2	505	255.000	0.370964	4.017
ENSDART00000173424.2	849	599.000	0.085196	2.167
ENSDART00000173409.2	332	82.043	0.000000	0.000
ENSDART00000173293.2	3647	3397.000	0.808480	116.635
ENSDART00000168295.2	2142	1892.000	0.063708	5.119
ENSDART00000156083.2	1245	995.000	0.079361	3.353
ENSDART00000184430.1	633	383.000	0.000000	0.000
ENSDART00000157796.2	1660	1410.000	1.439766	86.214
ENSDART00000090669.7	17158	16908.000	1.275786	916.083
ENSDART00000090679.7	15886	15636.000	0.064197	42.629
ENSDART00000019505.11	720	470.000	0.000000	0.000
ENSDART00000141503.2	643	393.000	0.000000	0.000
ENSDART00000183929.1	13872	13622.000	0.000000	0.000
ENSDART00000179856.1	13800	13550.000	0.000000	0.000
ENSDART00000185196.1	14988	14738.000	0.000000	0.000
ENSDART00000182888.1	13743	13493.000	0.000000	0.000
ENSDART00000175106.2	14813	14563.000	0.000000	0.000
ENSDART00000185370.1	13764	13514.000	0.002244	1.288
ENSDART00000188208.1	14150	13900.000	0.000000	0.000
ENSDART00000160153.2	13710	13460.000	0.000000	0.000
ENSDART00000156260.3	4025	3775.000	0.000000	0.000
ENSDART00000155096.2	704	454.000	0.000000	0.000
ENSDART00000154711.2	389	139.000	0.000000	0.000
ENSDART00000074802.5	2391	2141.000	0.000000	0.000
ENSDART00000100473.5	1696	1446.000	6.400248	393.034
ENSDART00000185892.1	4081	3831.000	0.418387	68.070
ENSDART00000144802.3	7982	7732.000	0.055853	18.340
ENSDART00000132726.3	718	468.000	0.000000	0.000
ENSDART00000087197.6	3400	3150.000	0.000000	0.000
ENSDART00000108978.4	2391	2141.000	0.000000	0.000
ENSDART00000089651.7	2549	2299.000	0.256057	25.000
ENSDART00000147359.2	1157	907.000	0.583793	22.487
ENSDART00000062552.6	2035	1785.000	4.716164	357.513
ENSDART00000152538.2	1282	1032.000	0.000000	0.000
ENSDART00000000392.10	3033	2783.000	0.000000	0.000
ENSDART00000160752.2	733	483.000	0.000000	0.000
ENSDART00000189157.1	3467	3217.000	0.000000	0.000
ENSDART00000133437.3	1004	754.000	0.000000	0.000
ENSDART00000084839.7	1790	1540.000	0.259934	17.000
ENSDART00000136298.3	547	297.000	0.000000	0.000
ENSDART00000084841.6	1813	1563.000	0.000000	0.000
ENSDART00000134665.2	1043	793.000	0.653258	22.000
ENSDART00000183901.1	735	485.000	0.000000	0.000
ENSDART00000112263.4	2764	2514.000	0.421485	45.000
ENSDART00000143849.2	1740	1490.000	0.792108	50.123
ENSDART00000035899.8	2824	2574.000	0.520313	56.877
ENSDART00000178716.2	1762	1512.000	0.180794	11.609
ENSDART00000153010.2	1342	1092.000	0.000000	0.000
ENSDART00000131505.3	1650	1400.000	0.089602	5.327
ENSDART00000181895.1	639	389.000	0.000000	0.000
ENSDART00000055869.4	1584	1334.000	1.265124	71.673
ENSDART00000158843.2	1549	1299.000	2.434266	134.289
ENSDART00000158999.2	722	472.000	0.000000	0.000
ENSDART00000164985.2	1420	1170.000	0.000000	0.000
ENSDART00000167571.2	1346	1096.000	0.367855	17.122
ENSDART00000170924.2	888	638.000	0.967009	26.201
ENSDART00000170933.2	936	686.000	0.000000	0.000
ENSDART00000162082.2	834	584.000	0.000000	0.000
ENSDART00000169998.2	855	605.000	0.000000	0.000
ENSDART00000067350.6	750	500.000	0.000000	0.000
ENSDART00000058938.5	1752	1502.000	1.693125	108.000
ENSDART00000136336.2	607	357.000	0.000000	0.000
ENSDART00000155500.2	348	98.004	0.000000	0.000
ENSDART00000155231.3	4217	3957.000	2.107707	354.194
ENSDART00000153474.3	837	587.000	2.960667	73.806
ENSDART00000155375.3	2548	2298.000	0.000000	0.000
ENSDART00000155729.2	779	529.000	0.000000	0.000
ENSDART00000156797.2	836	586.000	0.000000	0.000
ENSDART00000154483.3	630	380.000	0.000000	0.000
ENSDART00000153639.2	613	363.000	0.000000	0.000
ENSDART00000177834.2	3312	3062.000	0.000000	0.000
ENSDART00000181722.1	3775	3525.000	0.000000	0.000
ENSDART00000150621.2	2197	1947.000	0.562926	46.546
ENSDART00000161364.2	798	548.000	0.000000	0.000
ENSDART00000163498.2	924	674.000	1.179474	33.761
ENSDART00000161799.2	935	685.000	0.000000	0.000
ENSDART00000123035.3	773	523.000	0.000000	0.000
ENSDART00000169589.3	1361	1111.000	0.000000	0.000
ENSDART00000067168.7	2589	2339.000	0.000000	0.000
ENSDART00000145985.3	1238	988.000	0.000000	0.000
ENSDART00000169991.2	1440	1190.000	0.000000	0.000
ENSDART00000132764.2	1208	958.000	0.000000	0.000
ENSDART00000109990.4	4314	4064.000	0.034831	6.011
ENSDART00000186706.1	1586	1336.000	0.087923	4.989
ENSDART00000150055.3	1718	1468.000	2.271937	141.640
ENSDART00000149025.2	2127	1877.000	1.999169	159.360
ENSDART00000149662.2	815	565.000	0.000000	0.000
ENSDART00000163402.2	586	336.000	0.350402	5.000
ENSDART00000158154.2	2788	2538.000	0.000000	0.000
ENSDART00000172676.3	5514	5264.000	0.523366	117.000
ENSDART00000157945.3	4161	3911.000	0.000000	0.000
ENSDART00000147367.2	801	551.000	0.119525	2.797
ENSDART00000124327.3	1450	1200.000	1.377559	70.203
ENSDART00000134631.2	699	449.000	0.000000	0.000
ENSDART00000080671.6	1524	1274.000	47.962592	2594.997
ENSDART00000139369.2	859	609.000	0.000000	0.000
ENSDART00000137289.2	563	313.000	0.000000	0.000
ENSDART00000005638.11	4713	4463.000	0.027050	5.127
ENSDART00000193274.1	5245	4995.000	0.000000	0.000
ENSDART00000054396.3	5832	5582.000	0.205392	48.690
ENSDART00000192211.1	1272	1022.000	0.000000	0.000
ENSDART00000175309.2	1311	1061.000	0.000000	0.000
ENSDART00000032502.7	2381	2131.000	0.209945	19.000
ENSDART00000058785.4	1554	1304.000	2.762800	153.000
ENSDART00000164351.3	2771	2521.000	0.130765	14.000
ENSDART00000158483.2	617	367.000	0.000000	0.000
ENSDART00000129251.4	2538	2288.000	0.000000	0.000
ENSDART00000136418.3	705	455.000	1.549712	29.945
ENSDART00000126687.4	3057	2807.000	1.819526	216.903
ENSDART00000061378.3	2756	2506.000	0.000000	0.000
ENSDART00000185237.1	3167	2917.000	1.676612	207.699
ENSDART00000148133.2	5011	4761.000	0.680313	137.553
ENSDART00000133332.3	998	748.000	0.454775	14.447
ENSDART00000181137.1	2122	1872.000	0.000000	0.000
ENSDART00000128626.4	1838	1588.000	0.000000	0.000
ENSDART00000104347.4	1878	1628.000	0.000000	0.000
ENSDART00000167260.2	1932	1682.000	0.000000	0.000
ENSDART00000122861.3	1032	782.000	3.423668	113.701
ENSDART00000091252.6	4480	4230.000	4.905098	881.156
ENSDART00000180991.1	5572	5322.000	2.180570	492.844
ENSDART00000136495.2	777	527.000	1.340974	30.012
ENSDART00000147322.3	1490	1240.000	3.460782	182.247
ENSDART00000184651.1	1209	959.000	9.515121	387.523
ENSDART00000055473.6	6051	5801.000	0.835950	205.943
ENSDART00000039443.9	1563	1300.000	116.366468	6424.449
ENSDART00000151271.3	809	559.000	0.000000	0.000
ENSDART00000151822.2	807	557.000	0.000000	0.000
ENSDART00000177960.2	1474	1224.000	0.000000	0.000
ENSDART00000137862.2	1506	1256.000	0.000000	0.000
ENSDART00000136016.2	1935	1685.000	0.000000	0.000
ENSDART00000138667.2	897	647.000	0.589374	16.194
ENSDART00000124445.3	5105	4855.000	0.618727	127.571
ENSDART00000148350.4	6992	6742.000	0.027941	8.000
ENSDART00000098038.6	6063	5813.000	0.000000	0.000
ENSDART00000144316.2	747	497.000	0.000000	0.000
ENSDART00000082264.6	3803	3553.000	1.898269	286.429
ENSDART00000167180.2	1428	1178.000	0.062907	3.147
ENSDART00000172460.2	1182	932.000	0.000000	0.000
ENSDART00000160840.2	1366	1116.000	0.236535	11.210
ENSDART00000156140.3	3592	3342.000	0.023210	3.294
ENSDART00000155781.2	505	255.000	0.157523	1.706
ENSDART00000123503.3	3742	3492.000	0.000000	0.000
ENSDART00000180381.1	3829	3579.000	0.000000	0.000
ENSDART00000004588.7	3385	3135.000	0.370287	49.299
ENSDART00000023379.7	1304	1054.000	1.050008	47.000
ENSDART00000017269.8	3802	3552.000	0.502889	75.859
ENSDART00000187930.1	3863	3613.000	0.607024	93.141
ENSDART00000042220.8	2000	1750.000	0.053822	4.000
ENSDART00000131976.3	2431	2181.000	2.653426	245.769
ENSDART00000186283.1	3069	2819.000	0.000000	0.000
ENSDART00000082761.5	2969	2719.000	1.560829	180.231
ENSDART00000173182.2	1415	1165.000	0.343604	17.000
ENSDART00000099283.5	2599	2349.000	2.907035	290.000
ENSDART00000121883.4	3759	3509.000	0.208024	31.000
ENSDART00000103457.5	2670	2420.000	0.000000	0.000
ENSDART00000159497.2	4869	4619.000	0.000000	0.000
ENSDART00000133035.3	1834	1584.000	0.237848	16.000
ENSDART00000143398.2	738	488.000	0.000000	0.000
ENSDART00000138301.2	713	463.000	0.000000	0.000
ENSDART00000141476.4	1773	1523.000	0.293758	19.000
ENSDART00000133392.3	555	305.000	0.000000	0.000
ENSDART00000153653.3	3729	3479.000	0.012476	1.843
ENSDART00000125772.3	2200	1950.000	0.072027	5.965
ENSDART00000160071.2	840	590.000	0.000000	0.000
ENSDART00000110059.5	3388	3138.000	0.000000	0.000
ENSDART00000142828.2	721	471.000	0.000000	0.000
ENSDART00000143414.2	535	285.000	0.000000	0.000
ENSDART00000153480.3	2469	2219.000	0.000000	0.000
ENSDART00000133703.3	1724	1474.000	5.328094	333.529
ENSDART00000185029.1	4644	4394.000	0.090261	16.843
ENSDART00000034246.6	1650	1400.000	0.054292	3.228
ENSDART00000100607.6	1971	1721.000	0.147385	10.772
ENSDART00000138718.3	1476	1226.000	0.000000	0.000
ENSDART00000142416.3	1318	1068.000	0.446477	20.250
ENSDART00000137844.4	4543	4293.000	0.197568	36.020
ENSDART00000086492.7	3750	3500.000	0.094104	13.987
ENSDART00000143468.2	814	564.000	0.126936	3.040
ENSDART00000137272.3	831	581.000	41.492732	1023.795
ENSDART00000132856.3	974	724.000	0.000000	0.000
ENSDART00000138952.3	1081	831.000	173.844322	6135.165
ENSDART00000143945.3	826	576.000	0.299953	7.337
ENSDART00000100504.4	739	489.000	72.743453	1510.663
ENSDART00000155926.3	1166	916.000	0.154238	6.000
ENSDART00000154464.2	817	567.000	0.000000	0.000
ENSDART00000103076.4	1111	861.000	9.626642	352.000
ENSDART00000098806.5	2844	2594.000	0.390415	43.009
ENSDART00000113224.4	1669	1419.000	0.713545	43.000
ENSDART00000138577.2	569	319.000	0.000000	0.000
ENSDART00000126919.4	917	667.000	0.000000	0.000
ENSDART00000016014.6	1740	1490.000	0.632134	40.000
ENSDART00000162628.2	643	393.000	0.000000	0.000
ENSDART00000167613.2	3182	2932.000	3.133705	390.200
ENSDART00000163680.2	986	736.000	0.000000	0.000
ENSDART00000159216.2	688	438.000	0.000000	0.000
ENSDART00000190025.1	1699	1449.000	0.000000	0.000
ENSDART00000140970.2	884	634.000	0.742807	20.000
ENSDART00000154376.3	884	634.000	0.000000	0.000
ENSDART00000154065.3	776	526.000	0.000000	0.000
ENSDART00000153492.3	833	583.000	0.000000	0.000
ENSDART00000024866.10	2185	1935.000	0.000000	0.000
ENSDART00000073566.5	2235	1985.000	0.000000	0.000
ENSDART00000019861.9	4150	3900.000	2.951556	488.855
ENSDART00000030444.8	2298	2048.000	2.856230	248.421
ENSDART00000090310.5	2214	1964.000	0.337372	28.139
ENSDART00000155054.4	1980	1730.000	0.081291	5.972
ENSDART00000155698.2	2582	2332.000	1.484308	147.000
ENSDART00000156364.2	630	380.000	0.000000	0.000
ENSDART00000141631.2	896	646.000	1.057063	29.000
ENSDART00000147656.3	3339	3089.000	0.000000	0.000
ENSDART00000159500.2	831	581.000	0.000000	0.000
ENSDART00000158436.2	939	689.000	3.041628	89.000
ENSDART00000050597.8	3665	3415.000	2.358146	342.000
ENSDART00000133383.2	768	518.000	0.000000	0.000
ENSDART00000046933.9	1029	779.000	3.657490	121.000
ENSDART00000146231.2	803	553.000	0.000000	0.000
ENSDART00000135559.2	810	560.000	0.000000	0.000
ENSDART00000155323.3	2545	2295.000	0.000000	0.000
ENSDART00000122453.2	2460	2210.000	0.937617	88.000
ENSDART00000077197.6	1108	858.000	16.354789	595.932
ENSDART00000185643.1	1791	1541.000	0.071984	4.711
ENSDART00000126667.3	541	291.000	0.000000	0.000
ENSDART00000081298.5	2019	1769.000	0.000000	0.000
ENSDART00000145868.3	1665	1415.000	0.066564	4.000
ENSDART00000145566.2	811	561.000	0.000000	0.000
ENSDART00000180527.1	1411	1161.000	0.000000	0.000
ENSDART00000133857.2	643	393.000	0.000000	0.000
ENSDART00000136820.3	719	469.000	0.063378	1.262
ENSDART00000065435.6	1320	1070.000	59.477869	2702.738
ENSDART00000140743.2	2442	2192.000	0.000000	0.000
ENSDART00000083731.5	3046	2796.000	0.800058	95.000
ENSDART00000172201.2	2464	2214.000	0.000000	0.000
ENSDART00000065433.6	6409	6159.000	0.099476	26.019
ENSDART00000189619.1	4422	4172.000	0.000000	0.000
ENSDART00000152729.2	1634	1384.000	0.085882	5.048
ENSDART00000159294.2	627	377.000	0.982588	15.732
ENSDART00000152544.2	161	5.741	0.000000	0.000
ENSDART00000152339.2	537	287.000	0.000000	0.000
ENSDART00000175502.2	5105	4855.000	0.000000	0.000
ENSDART00000159475.2	4903	4653.000	0.364469	72.021
ENSDART00000052949.6	2383	2133.000	0.640284	58.000
ENSDART00000017259.7	1130	880.000	0.000000	0.000
ENSDART00000173408.2	777	527.000	0.000000	0.000
ENSDART00000172873.2	646	396.000	0.000000	0.000
ENSDART00000173114.2	659	409.000	0.000000	0.000
ENSDART00000184647.1	1144	894.000	0.000000	0.000
ENSDART00000186762.1	1445	1195.000	0.000000	0.000
ENSDART00000185594.1	1203	953.000	0.000000	0.000
ENSDART00000010982.11	1371	1121.000	0.000000	0.000
ENSDART00000014095.8	1862	1612.000	12.357784	846.000
ENSDART00000136409.3	1908	1658.000	0.000000	0.000
ENSDART00000114390.4	2271	2021.000	0.000000	0.000
ENSDART00000140095.2	681	431.000	0.000000	0.000
ENSDART00000140830.2	816	566.000	0.727015	17.475
ENSDART00000080781.6	864	614.000	0.441974	11.525
ENSDART00000074406.5	1289	1039.000	0.067989	3.000
ENSDART00000132152.3	457	207.000	21.866959	192.231
ENSDART00000131378.2	289	42.036	25.637925	45.769
ENSDART00000079145.5	3880	3630.000	0.000000	0.000
ENSDART00000151241.2	676	426.000	0.000000	0.000
ENSDART00000151342.3	3948	3698.000	1.158883	182.000
ENSDART00000075525.5	1969	1719.000	0.000000	0.000
ENSDART00000163445.2	1237	987.000	0.000000	0.000
ENSDART00000074407.5	1508	1258.000	5.035086	269.000
ENSDART00000144044.2	497	247.000	0.000000	0.000
ENSDART00000011751.9	1566	1316.000	1.633208	91.277
ENSDART00000154700.3	668	418.000	0.000000	0.000
ENSDART00000153980.2	855	605.000	0.067055	1.723
ENSDART00000136570.3	2301	2051.000	0.108456	9.447
ENSDART00000138606.2	2642	2392.000	0.689084	70.000
ENSDART00000152249.3	1194	944.000	0.000000	0.000
ENSDART00000059092.4	1771	1521.000	0.944495	61.009
ENSDART00000053876.7	1480	1230.000	0.153771	8.032
ENSDART00000186688.1	972	722.000	0.000000	0.000
ENSDART00000183985.1	1014	764.000	0.000000	0.000
ENSDART00000133056.2	2841	2591.000	0.000000	0.000
ENSDART00000089126.7	2952	2702.000	0.000000	0.000
ENSDART00000131821.2	1412	1162.000	3.810071	188.020
ENSDART00000139518.2	572	322.000	0.000000	0.000
ENSDART00000137625.2	540	290.000	0.000000	0.000
ENSDART00000015643.8	1295	1045.000	3.109554	138.000
ENSDART00000157125.3	1946	1696.000	0.000000	0.000
ENSDART00000180530.1	866	616.000	0.000000	0.000
ENSDART00000031091.5	587	337.000	0.000000	0.000
ENSDART00000184692.1	1021	771.000	0.000000	0.000
ENSDART00000100845.5	372	122.000	4.825199	25.000
ENSDART00000022870.6	921	671.000	0.491293	14.000
ENSDART00000007584.8	2455	2205.000	0.584008	54.688
ENSDART00000153064.3	659	409.000	0.190676	3.312
ENSDART00000062738.7	2147	1897.000	0.000000	0.000
ENSDART00000137927.3	441	191.000	0.000000	0.000
ENSDART00000105520.4	4101	3851.000	1.387994	227.000
ENSDART00000158661.2	751	501.000	0.000000	0.000
ENSDART00000162668.2	1301	1051.000	0.355237	15.856
ENSDART00000160140.2	1386	1136.000	0.389914	18.811
ENSDART00000165879.2	912	662.000	0.000000	0.000
ENSDART00000141207.2	769	519.000	1.134248	25.000
ENSDART00000190319.1	378	128.000	0.000000	0.000
ENSDART00000135825.2	932	671.000	1.062483	30.277
ENSDART00000139421.3	2520	2270.000	0.990704	95.507
ENSDART00000124947.3	2729	2479.000	0.000000	0.000
ENSDART00000144820.2	526	276.000	0.000000	0.000
ENSDART00000145761.2	387	137.000	5.709094	33.216
ENSDART00000190309.1	2301	2051.000	0.000000	0.000
ENSDART00000190508.1	2397	2147.000	0.000000	0.000
ENSDART00000111682.4	2295	2045.000	0.000000	0.000
ENSDART00000180191.1	2118	1868.000	0.000000	0.000
ENSDART00000017962.10	1131	881.000	24.749724	926.000
ENSDART00000133746.3	871	621.000	0.000000	0.000
ENSDART00000143986.2	382	132.000	0.000000	0.000
ENSDART00000089543.6	2805	2555.000	0.119809	13.000
ENSDART00000171704.2	1320	1070.000	2.750816	125.000
ENSDART00000168676.2	387	137.000	0.000000	0.000
ENSDART00000021069.8	879	629.000	352.303942	9410.937
ENSDART00000145377.2	490	240.000	489.966126	4993.925
ENSDART00000165120.2	10270	10020.000	0.182324	77.585
ENSDART00000154570.2	1991	1741.000	0.000000	0.000
ENSDART00000020350.6	2582	2332.000	7.966797	789.000
ENSDART00000135159.2	441	191.000	0.000000	0.000
ENSDART00000159753.2	913	663.000	0.000000	0.000
ENSDART00000060162.5	1052	802.000	48.508753	1652.187
ENSDART00000149816.2	745	495.000	1.549818	32.580
ENSDART00000152108.2	498	248.000	0.968100	10.196
ENSDART00000131014.3	1407	1157.000	21.830402	1072.654
ENSDART00000177875.2	1359	1109.000	2.694271	126.893
ENSDART00000080762.6	2469	2219.000	4.811826	453.453
ENSDART00000018827.9	2665	2415.000	0.419263	43.000
ENSDART00000135617.2	753	503.000	0.000000	0.000
ENSDART00000124561.3	716	466.000	0.000000	0.000
ENSDART00000171446.2	2253	2003.000	11.791126	1003.000
ENSDART00000157274.2	992	742.000	0.000000	0.000
ENSDART00000173886.2	800	550.000	2.611575	61.000
ENSDART00000104336.4	1483	1233.000	40.772752	2135.000
ENSDART00000144047.3	954	704.000	0.000000	0.000
ENSDART00000149622.3	637	387.000	0.118475	1.947
ENSDART00000135180.3	429	179.000	0.593624	4.513
ENSDART00000191722.1	1662	1412.000	0.000000	0.000
ENSDART00000062292.7	1581	1331.000	0.291681	16.487
ENSDART00000132220.3	792	542.000	0.000000	0.000
ENSDART00000013363.9	2467	2217.000	0.000000	0.000
ENSDART00000109221.5	5824	5574.000	0.012673	3.000
ENSDART00000165125.2	1588	1338.000	0.000000	0.000
ENSDART00000055415.6	2484	2234.000	0.000000	0.000
ENSDART00000150276.2	641	391.000	0.000000	0.000
ENSDART00000103601.4	3105	2855.000	1.402097	170.000
ENSDART00000146508.2	996	746.000	0.725979	23.000
ENSDART00000131328.3	3816	3566.000	0.006603	1.000
ENSDART00000189720.1	2607	2357.000	0.000000	0.000
ENSDART00000134149.3	3127	2877.000	0.302917	37.011
ENSDART00000143497.2	798	548.000	0.055377	1.289
ENSDART00000187858.1	2962	2712.000	0.000000	0.000
ENSDART00000052101.7	3022	2772.000	0.158853	18.700
ENSDART00000166912.2	1517	1267.000	0.055755	3.000
ENSDART00000115051.3	2834	2584.000	0.000000	0.000
ENSDART00000152213.2	891	641.000	0.000000	0.000
ENSDART00000152583.2	784	534.000	0.000000	0.000
ENSDART00000077453.5	3532	3282.000	0.000000	0.000
ENSDART00000153115.2	1004	754.000	0.000000	0.000
ENSDART00000152887.2	577	327.000	1.296164	18.000
ENSDART00000170018.2	3144	2894.000	0.000000	0.000
ENSDART00000011520.8	991	741.000	0.000000	0.000
ENSDART00000172220.2	1462	1212.000	0.000000	0.000
ENSDART00000186509.1	5735	5485.000	0.030142	7.021
ENSDART00000155017.3	932	682.000	0.000000	0.000
ENSDART00000156310.3	4509	4259.000	0.027644	5.000
ENSDART00000156686.2	266	26.763	0.000000	0.000
ENSDART00000153733.2	512	262.000	0.000000	0.000
ENSDART00000193834.1	1929	1679.000	0.000000	0.000
ENSDART00000142491.2	494	244.000	152.954720	1584.957
ENSDART00000084938.5	853	603.000	51.194189	1311.000
ENSDART00000033132.6	2646	2396.000	1.710029	174.002
ENSDART00000169483.2	781	531.000	0.000000	0.000
ENSDART00000171487.2	434	184.000	0.000000	0.000
ENSDART00000132430.3	1128	878.000	131.056357	4886.718
ENSDART00000104083.5	2332	2082.000	5.522362	488.282
ENSDART00000147523.2	663	413.000	0.171043	3.000
ENSDART00000060005.6	513	248.000	2869.462776	30221.568
ENSDART00000080016.5	2233	1983.000	2.654589	223.555
ENSDART00000141712.2	517	267.000	0.380366	4.313
ENSDART00000170127.2	533	283.000	0.000000	0.000
ENSDART00000170035.2	2310	2060.000	1.080438	94.522
ENSDART00000083513.5	2122	1872.000	1.672943	133.000
ENSDART00000131049.3	2389	2139.000	0.000000	0.000
ENSDART00000002741.5	1988	1738.000	0.596126	44.000
ENSDART00000128549.3	2550	2300.000	0.000000	0.000
ENSDART00000134515.2	1068	818.000	0.000000	0.000
ENSDART00000144238.2	922	672.000	0.000000	0.000
ENSDART00000125347.3	3057	2807.000	0.000000	0.000
ENSDART00000171045.2	1917	1667.000	0.000000	0.000
ENSDART00000185230.1	3377	3127.000	0.903245	119.949
ENSDART00000180188.1	1920	1670.000	0.000000	0.000
ENSDART00000192538.1	3460	3210.000	0.000000	0.000
ENSDART00000103630.5	2912	2662.000	0.574964	65.000
ENSDART00000173098.2	1641	1391.000	2.099084	124.000
ENSDART00000113285.4	5893	5643.000	0.433969	104.000
ENSDART00000141954.2	686	436.000	0.000000	0.000
ENSDART00000142512.2	6794	6544.000	0.000000	0.000
ENSDART00000008053.9	9091	8841.000	0.098545	37.000
ENSDART00000133667.3	3766	3516.000	0.030581	4.566
ENSDART00000185091.1	3304	3054.000	0.024221	3.141
ENSDART00000187990.1	2183	1933.000	0.000000	0.000
ENSDART00000150698.3	331	81.049	644.970532	2220.000
ENSDART00000129762.4	1657	1407.000	99.828913	5965.065
ENSDART00000182265.1	1392	1142.000	0.000000	0.000
ENSDART00000079757.6	2564	2314.000	1.310148	128.750
ENSDART00000127693.4	2648	2398.000	10.251688	1044.021
ENSDART00000168258.2	1640	1390.000	0.141170	8.333
ENSDART00000145938.2	186	7.490	0.000000	0.000
ENSDART00000140164.2	1503	1253.000	0.000000	0.000
ENSDART00000187720.1	1632	1382.000	0.000000	0.000
ENSDART00000180411.1	1734	1484.000	0.000000	0.000
ENSDART00000010831.9	1683	1433.000	0.000000	0.000
ENSDART00000137410.3	2964	2714.000	1.031761	118.920
ENSDART00000155615.2	1558	1308.000	0.126016	7.000
ENSDART00000090942.6	1623	1373.000	3.447155	201.000
ENSDART00000134650.3	914	664.000	0.000000	0.000
ENSDART00000145999.2	772	522.000	1.201904	26.644
ENSDART00000134244.3	2247	1997.000	0.000000	0.000
ENSDART00000181855.1	13177	12927.000	0.000000	0.000
ENSDART00000185021.1	13101	12851.000	0.077609	42.356
ENSDART00000073452.4	871	621.000	11.977782	315.888
ENSDART00000173721.2	649	399.000	0.000000	0.000
ENSDART00000192561.1	327	77.082	0.000000	0.000
ENSDART00000053304.6	1409	1159.000	41.875578	2061.147
ENSDART00000138993.2	2724	2474.000	0.000000	0.000
ENSDART00000169276.2	2741	2491.000	0.000000	0.000
ENSDART00000161023.2	3586	3336.000	0.000000	0.000
ENSDART00000185690.1	5103	4853.000	0.000000	0.000
ENSDART00000182403.1	4876	4626.000	0.020631	4.053
ENSDART00000191234.1	4958	4708.000	0.008750	1.750
ENSDART00000058067.5	1588	1338.000	241.470977	13721.000
ENSDART00000104334.4	805	555.000	44.421067	1047.000
ENSDART00000162266.2	887	637.000	0.000000	0.000
ENSDART00000167213.2	895	645.000	0.380221	10.415
ENSDART00000164119.2	791	541.000	0.000000	0.000
ENSDART00000163066.2	1478	1228.000	52.567280	2741.439
ENSDART00000132825.2	944	694.000	0.421693	12.429
ENSDART00000147818.4	1559	1309.000	1.130758	62.860
ENSDART00000142135.2	863	613.000	0.000000	0.000
ENSDART00000090844.7	4248	3998.000	5.089266	864.097
ENSDART00000164313.2	304	54.940	0.000000	0.000
ENSDART00000171824.2	336	86.025	2.450565	8.953
ENSDART00000076742.5	1141	891.000	9.302512	352.000
ENSDART00000136069.2	2228	1978.000	0.000000	0.000
ENSDART00000192504.1	1452	1202.000	0.000000	0.000
ENSDART00000155236.2	2156	1906.000	0.094745	7.669
ENSDART00000144544.3	5750	5500.000	62.475108	14592.658
ENSDART00000170470.2	1742	1492.000	0.000000	0.000
ENSDART00000147613.3	3610	3360.000	0.534721	76.301
ENSDART00000133555.2	522	272.000	0.000000	0.000
ENSDART00000139948.2	1108	858.000	3.732389	136.000
ENSDART00000137083.2	812	562.000	0.000000	0.000
ENSDART00000134070.2	438	173.000	0.000000	0.000
ENSDART00000131218.2	3140	2890.000	0.053282	6.539
ENSDART00000178133.2	3105	2855.000	0.000000	0.000
ENSDART00000184440.1	3391	3141.000	0.101804	13.580
ENSDART00000144564.3	2117	1867.000	0.000000	0.000
ENSDART00000101943.4	2324	2074.000	4.462428	393.047
ENSDART00000166831.2	3427	3177.000	0.741170	100.000
ENSDART00000149053.2	452	202.000	6.771442	58.089
ENSDART00000037694.7	576	326.000	302.426097	4186.987
ENSDART00000148961.2	862	612.000	417.225005	10843.924
ENSDART00000010821.10	2302	2052.000	2.696658	235.000
ENSDART00000168912.2	4041	3791.000	0.000000	0.000
ENSDART00000161714.2	747	497.000	0.000000	0.000
ENSDART00000186750.1	8432	8182.000	0.293564	102.006
ENSDART00000183862.1	8750	8500.000	0.000000	0.000
ENSDART00000171014.2	8712	8462.000	0.000000	0.000
ENSDART00000191485.1	8738	8488.000	0.000000	0.000
ENSDART00000183181.1	5682	5432.000	0.000000	0.000
ENSDART00000181271.1	5988	5738.000	0.000000	0.000
ENSDART00000168954.2	839	589.000	0.154714	3.870
ENSDART00000160015.2	630	380.000	0.000000	0.000
ENSDART00000145035.2	3385	3135.000	0.332734	44.300
ENSDART00000193037.1	1179	929.000	0.000000	0.000
ENSDART00000131869.3	3752	3502.000	0.045715	6.799
ENSDART00000192864.1	3425	3175.000	0.000000	0.000
ENSDART00000190527.1	6460	6210.000	0.404768	106.749
ENSDART00000016891.6	1254	1004.000	26.384818	1125.000
ENSDART00000137378.2	634	384.000	0.466812	7.613
ENSDART00000080334.6	1819	1569.000	12.222030	814.387
ENSDART00000143202.2	932	682.000	0.000000	0.000
ENSDART00000022830.9	2860	2610.000	1.166829	129.334
ENSDART00000165372.2	4033	3783.000	0.000000	0.000
ENSDART00000192178.1	6445	6195.000	0.000000	0.000
ENSDART00000183689.1	7982	7732.000	0.310954	102.106
ENSDART00000192116.1	3807	3557.000	0.000000	0.000
ENSDART00000167934.2	3730	3480.000	0.026844	3.967
ENSDART00000181204.1	8179	7929.000	0.000000	0.000
ENSDART00000192362.1	5425	5175.000	0.070095	15.405
ENSDART00000108855.4	1082	832.000	2.688658	95.000
ENSDART00000103219.6	2673	2423.000	0.000000	0.000
ENSDART00000133825.3	1258	1008.000	0.000000	0.000
ENSDART00000008115.7	1369	1119.000	0.000000	0.000
ENSDART00000158367.2	3973	3723.000	2.542543	402.000
ENSDART00000028938.7	3541	3291.000	0.273870	38.277
ENSDART00000014496.9	589	339.000	0.000000	0.000
ENSDART00000161990.2	5985	5735.000	0.063319	15.422
ENSDART00000006748.7	1965	1715.000	0.700231	51.000
ENSDART00000143085.3	974	724.000	0.000000	0.000
ENSDART00000133508.2	813	563.000	0.000000	0.000
ENSDART00000154639.2	2409	2159.000	0.000000	0.000
ENSDART00000155540.2	818	568.000	0.000000	0.000
ENSDART00000086627.6	6603	6353.000	0.007690	2.075
ENSDART00000160825.2	3721	3471.000	0.010551	1.555
ENSDART00000185361.1	6885	6635.000	0.199312	56.161
ENSDART00000019059.9	1374	1124.000	0.000000	0.000
ENSDART00000146292.3	534	284.000	0.000000	0.000
ENSDART00000139609.2	615	365.000	0.000000	0.000
ENSDART00000166466.2	631	381.000	0.159209	2.576
ENSDART00000111619.4	1263	1013.000	0.000000	0.000
ENSDART00000087241.6	2565	2315.000	0.315316	31.000
ENSDART00000039448.5	1056	806.000	0.000000	0.000
ENSDART00000190117.1	4741	4491.000	0.337939	64.453
ENSDART00000138265.2	1378	1128.000	0.104259	4.994
ENSDART00000141393.2	3850	3600.000	2.341617	358.000
ENSDART00000123988.4	1567	1317.000	0.000000	0.000
ENSDART00000153007.3	562	312.000	0.000000	0.000
ENSDART00000153020.2	823	573.000	2.214517	53.889
ENSDART00000027034.10	1668	1418.000	0.300751	18.111
ENSDART00000187022.1	1628	1378.000	0.000000	0.000
ENSDART00000163288.2	1242	992.000	0.277829	11.705
ENSDART00000093358.6	1542	1292.000	1.372144	75.288
ENSDART00000185644.1	1361	1111.000	0.122219	5.767
ENSDART00000167870.3	355	105.001	0.000000	0.000
ENSDART00000163599.3	8187	7937.000	0.094935	32.000
ENSDART00000161862.2	904	654.000	0.036005	1.000
ENSDART00000188099.1	1248	998.000	0.094384	4.000
ENSDART00000140039.3	926	676.000	477.278536	13701.979
ENSDART00000147265.2	967	717.000	0.839899	25.575
ENSDART00000132973.2	718	468.000	0.080635	1.603
ENSDART00000006948.6	810	560.000	103.516044	2461.843
ENSDART00000026017.6	2804	2554.000	7.329621	795.000
ENSDART00000173423.2	3274	3024.000	0.000000	0.000
ENSDART00000159727.2	4575	4325.000	0.130665	24.000
ENSDART00000157129.3	3863	3613.000	0.006517	1.000
ENSDART00000168317.3	6492	6242.000	0.037723	10.000
ENSDART00000169488.2	757	507.000	0.000000	0.000
ENSDART00000170341.2	3382	3132.000	0.000000	0.000
ENSDART00000189436.1	2292	2042.000	0.000000	0.000
ENSDART00000173119.2	5710	5460.000	0.081946	19.001
ENSDART00000022076.9	2981	2731.000	1.391271	161.361
ENSDART00000112092.3	996	746.000	0.441901	14.000
ENSDART00000018472.8	1986	1736.000	25.459498	1877.000
ENSDART00000137312.2	955	705.000	0.316221	9.468
ENSDART00000077200.5	929	679.000	69.861797	2014.532
ENSDART00000140060.2	2382	2132.000	0.150740	13.648
ENSDART00000132245.2	652	402.000	0.000000	0.000
ENSDART00000183930.1	2086	1836.000	0.184134	14.357
ENSDART00000012582.7	1506	1256.000	0.000000	0.000
ENSDART00000131427.3	899	649.000	0.000000	0.000
ENSDART00000141837.2	1133	883.000	1.334460	50.042
ENSDART00000192624.1	1502	1252.000	5.610526	298.313
ENSDART00000166684.2	1317	1067.000	22.167523	1004.492
ENSDART00000148155.3	1726	1476.000	3.126835	196.000
ENSDART00000157366.3	1053	803.000	1.337251	45.603
ENSDART00000055307.5	910	660.000	0.000000	0.000
ENSDART00000179010.2	1029	779.000	0.132910	4.397
ENSDART00000035779.9	4188	3938.000	0.872006	145.834
ENSDART00000186978.1	1079	829.000	0.000000	0.000
ENSDART00000169553.2	1254	1004.000	0.000000	0.000
ENSDART00000112677.4	1037	787.000	0.000000	0.000
ENSDART00000108681.4	1011	761.000	0.000000	0.000
ENSDART00000168025.2	525	275.000	0.000000	0.000
ENSDART00000123155.3	972	722.000	0.000000	0.000
ENSDART00000168474.2	1887	1637.000	0.000000	0.000
ENSDART00000155287.2	1220	970.000	0.389011	16.025
ENSDART00000153535.2	810	560.000	2.816176	66.975
ENSDART00000184955.1	756	506.000	0.000000	0.000
ENSDART00000133956.2	2134	1884.000	0.000000	0.000
ENSDART00000131256.2	812	562.000	0.000000	0.000
ENSDART00000173865.2	1209	959.000	0.000000	0.000
ENSDART00000073404.3	482	232.000	6.397206	63.029
ENSDART00000133695.2	789	539.000	0.000000	0.000
ENSDART00000131558.3	1778	1528.000	0.053776	3.490
ENSDART00000126021.3	1551	1301.000	0.695601	38.433
ENSDART00000102606.5	936	686.000	15.839458	461.455
ENSDART00000125993.3	630	380.000	0.000000	0.000
ENSDART00000067541.7	1353	1103.000	0.000000	0.000
ENSDART00000067174.4	1100	850.000	5.078458	183.322
ENSDART00000067172.4	2342	2092.000	0.075161	6.678
ENSDART00000025803.7	2016	1766.000	1.840025	138.000
ENSDART00000131521.3	908	658.000	20.716682	578.910
ENSDART00000148730.2	550	300.000	0.000000	0.000
ENSDART00000019455.8	2739	2489.000	14.034669	1483.514
ENSDART00000143453.2	595	345.000	0.000000	0.000
ENSDART00000037279.8	4450	4200.000	1.471002	262.378
ENSDART00000191981.1	207	9.766	0.000000	0.000
ENSDART00000153930.3	496	246.000	6.987520	73.000
ENSDART00000171375.2	1592	1342.000	0.000000	0.000
ENSDART00000165486.2	464	214.000	0.000000	0.000
ENSDART00000167704.2	781	531.000	0.291990	6.585
ENSDART00000160624.2	295	46.972	0.000000	0.000
ENSDART00000162034.2	572	322.000	172.142767	2354.016
ENSDART00000167971.2	683	433.000	729.999379	13423.788
ENSDART00000168004.2	786	536.000	109.283102	2487.611
ENSDART00000027624.7	1495	1245.000	0.643050	34.000
ENSDART00000150238.2	623	373.000	1.003438	15.895
ENSDART00000158898.2	3170	2920.000	0.072576	9.000
ENSDART00000142313.2	986	736.000	0.000000	0.000
ENSDART00000171967.2	3574	3324.000	0.000000	0.000
ENSDART00000179060.2	3079	2829.000	0.077205	9.276
ENSDART00000155092.3	819	569.000	0.000000	0.000
ENSDART00000154529.3	850	600.000	0.000000	0.000
ENSDART00000156796.2	871	621.000	0.097014	2.559
ENSDART00000155275.2	540	290.000	0.081196	1.000
ENSDART00000051403.8	1371	1121.000	0.000000	0.000
ENSDART00000160551.2	1386	1136.000	0.000000	0.000
ENSDART00000144040.2	768	518.000	0.533678	11.740
ENSDART00000109258.4	1659	1409.000	47.409794	2836.898
ENSDART00000145729.2	1914	1664.000	0.000000	0.000
ENSDART00000182802.1	976	726.000	2.898338	89.361
ENSDART00000149571.3	7351	7101.000	0.507986	153.192
ENSDART00000134177.2	1345	1095.000	0.129025	6.000
ENSDART00000135911.3	1580	1330.000	0.000000	0.000
ENSDART00000138702.2	807	557.000	3.245318	76.767
ENSDART00000187454.1	5683	5433.000	0.041037	9.468
ENSDART00000183495.1	805	555.000	0.604779	14.255
ENSDART00000044083.6	1534	1284.000	0.000000	0.000
ENSDART00000163250.2	5638	5388.000	0.000000	0.000
ENSDART00000183585.1	5979	5729.000	0.483210	117.565
ENSDART00000182831.1	5988	5738.000	0.000000	0.000
ENSDART00000186920.1	5888	5638.000	0.000000	0.000
ENSDART00000138028.4	2699	2449.000	0.144062	14.983
ENSDART00000163276.2	4518	4268.000	0.000000	0.000
ENSDART00000020099.8	4115	3865.000	0.012288	2.017
ENSDART00000132696.2	4386	4136.000	0.083420	14.653
ENSDART00000145271.3	920	670.000	0.000000	0.000
ENSDART00000190578.1	4018	3768.000	0.012070	1.931
ENSDART00000086176.7	4510	4260.000	2.544931	460.416
ENSDART00000161941.2	2182	1932.000	0.000000	0.000
ENSDART00000134799.2	553	303.000	0.000000	0.000
ENSDART00000167435.2	1722	1472.000	0.047990	3.000
ENSDART00000134936.2	637	387.000	0.000000	0.000
ENSDART00000060905.5	1451	1201.000	1.725341	88.000
ENSDART00000189445.1	249	19.269	0.000000	0.000
ENSDART00000057810.6	1235	985.000	0.000000	0.000
ENSDART00000157406.2	2105	1855.000	0.000000	0.000
ENSDART00000030643.8	1738	1488.000	0.031649	2.000
ENSDART00000124850.3	784	534.000	0.000000	0.000
ENSDART00000186995.1	1223	973.000	0.000000	0.000
ENSDART00000169987.2	1158	908.000	2.333952	90.000
ENSDART00000172253.2	710	460.000	0.000000	0.000
ENSDART00000159308.2	1584	1334.000	0.112839	6.393
ENSDART00000067175.7	1988	1738.000	6.119940	451.712
ENSDART00000133596.2	807	557.000	0.000000	0.000
ENSDART00000137549.3	670	420.000	0.000000	0.000
ENSDART00000142466.3	764	514.000	0.000000	0.000
ENSDART00000141742.3	596	346.000	0.184235	2.707
ENSDART00000187959.1	1189	939.000	0.039641	1.581
ENSDART00000184926.1	1225	975.000	0.000000	0.000
ENSDART00000146562.2	880	630.000	0.000000	0.000
ENSDART00000028285.6	1671	1421.000	0.016571	1.000
ENSDART00000086885.5	1685	1435.000	1.558860	95.000
ENSDART00000061274.7	475	225.000	100.685216	962.084
ENSDART00000148648.3	549	299.000	995.660677	12642.916
ENSDART00000077553.7	5683	5433.000	0.643112	148.385
ENSDART00000184396.1	5906	5656.000	0.177412	42.615
ENSDART00000113927.6	1650	1400.000	100.359523	5966.935
ENSDART00000153667.3	1392	1142.000	0.000000	0.000
ENSDART00000146383.2	1292	1042.000	0.000000	0.000
ENSDART00000114323.4	1305	1055.000	0.000000	0.000
ENSDART00000152777.3	6430	6180.000	2.520211	661.440
ENSDART00000152536.3	679	429.000	0.000000	0.000
ENSDART00000087926.6	3132	2882.000	0.000000	0.000
ENSDART00000175860.2	3210	2960.000	0.000000	0.000
ENSDART00000188550.1	4623	4373.000	0.000000	0.000
ENSDART00000050912.6	1406	1156.000	1.588810	78.000
ENSDART00000026903.11	3634	3384.000	0.687753	98.839
ENSDART00000101956.5	2562	2312.000	0.000000	0.000
ENSDART00000021145.6	1904	1654.000	2.021567	142.000
ENSDART00000165293.2	524	274.000	0.000000	0.000
ENSDART00000138923.2	381	131.000	0.208388	1.159
ENSDART00000144073.2	844	594.000	0.057676	1.455
ENSDART00000002501.7	2543	2293.000	5.857332	570.386
ENSDART00000132936.2	605	355.000	0.000000	0.000
ENSDART00000039616.7	1883	1633.000	0.000000	0.000
ENSDART00000064966.2	2405	2155.000	0.611407	55.955
ENSDART00000140732.2	5411	5161.000	0.876381	192.084
ENSDART00000090081.6	6640	6390.000	1.024113	277.916
ENSDART00000138228.2	774	524.000	0.044937	1.000
ENSDART00000110035.4	552	302.000	0.000000	0.000
ENSDART00000173977.2	864	614.000	0.000000	0.000
ENSDART00000165680.3	2527	2277.000	0.134436	13.000
ENSDART00000169197.2	4439	4189.000	0.569346	101.287
ENSDART00000190500.1	5116	4866.000	0.182499	37.713
ENSDART00000152908.3	1362	1112.000	0.000000	0.000
ENSDART00000150875.2	563	313.000	0.000000	0.000
ENSDART00000056987.6	1694	1444.000	75.859120	4652.000
ENSDART00000159848.2	754	504.000	20.715619	443.397
ENSDART00000170061.2	1449	1199.000	0.856304	43.603
ENSDART00000165446.2	239	16.081	0.000000	0.000
ENSDART00000167305.2	1461	1211.000	0.000000	0.000
ENSDART00000074979.5	2140	1890.000	0.000000	0.000
ENSDART00000171864.2	1028	778.000	0.042882	1.417
ENSDART00000169468.2	634	384.000	0.281041	4.583
ENSDART00000141678.4	3309	3059.000	0.021196	2.754
ENSDART00000165037.2	608	358.000	0.000000	0.000
ENSDART00000142360.4	915	665.000	0.000000	0.000
ENSDART00000132986.3	1457	1207.000	0.000000	0.000
ENSDART00000168371.2	1514	1264.000	17.959156	964.046
ENSDART00000170589.2	832	582.000	0.458237	11.326
ENSDART00000158846.2	500	250.000	2.778288	29.497
ENSDART00000171113.2	894	644.000	0.334672	9.153
ENSDART00000169200.2	741	491.000	13.929202	290.451
ENSDART00000170222.2	1021	771.000	14.156500	463.527
ENSDART00000004295.6	1048	798.000	1.386852	47.000
ENSDART00000143833.2	2599	2349.000	0.000000	0.000
ENSDART00000145571.3	1789	1539.000	0.428405	28.000
ENSDART00000087537.7	1428	1178.000	0.000000	0.000
ENSDART00000145018.4	2016	1766.000	0.000000	0.000
ENSDART00000114705.4	1314	1064.000	0.000000	0.000
ENSDART00000073405.2	411	161.000	2.155227	14.736
ENSDART00000004392.8	2213	1963.000	1.439449	120.000
ENSDART00000151291.2	634	384.000	0.000000	0.000
ENSDART00000122735.3	4404	4154.000	0.005669	1.000
ENSDART00000146150.2	569	319.000	0.000000	0.000
ENSDART00000152792.2	1728	1478.000	0.000000	0.000
ENSDART00000160135.2	791	541.000	0.000000	0.000
ENSDART00000170573.2	3169	2919.000	0.008386	1.040
ENSDART00000180917.1	2893	2643.000	0.123282	13.838
ENSDART00000153200.2	1759	1509.000	5.243066	336.000
ENSDART00000065985.5	1916	1666.000	18.868682	1335.000
ENSDART00000186322.1	1038	788.000	0.000000	0.000
ENSDART00000187336.1	312	62.441	3.944150	10.459
ENSDART00000143150.4	3990	3740.000	0.034546	5.487
ENSDART00000076870.6	2496	2246.000	0.000000	0.000
ENSDART00000060251.4	1635	1385.000	3.516132	206.814
ENSDART00000166464.2	942	692.000	0.142443	4.186
ENSDART00000114873.4	1586	1336.000	3.912747	222.000
ENSDART00000159448.2	808	558.000	0.000000	0.000
ENSDART00000168551.2	812	562.000	0.000000	0.000
ENSDART00000144052.2	1430	1180.000	0.059865	3.000
ENSDART00000156312.3	750	500.000	0.000000	0.000
ENSDART00000153892.3	5185	4935.000	0.133600	28.000
ENSDART00000114385.4	3730	3480.000	0.000000	0.000
ENSDART00000184379.1	375	125.000	14.408375	76.487
ENSDART00000128388.4	1800	1550.000	0.071060	4.678
ENSDART00000089230.6	783	533.000	0.000000	0.000
ENSDART00000137215.3	2644	2394.000	0.000000	0.000
ENSDART00000186475.1	1308	1058.000	0.000000	0.000
ENSDART00000122212.4	4503	4253.000	0.591621	106.857
ENSDART00000162879.2	577	327.000	0.000000	0.000
ENSDART00000125690.5	1993	1743.000	0.297208	22.000
ENSDART00000073402.3	387	137.000	23.769412	138.294
ENSDART00000089853.5	3591	3341.000	0.092740	13.159
ENSDART00000182185.1	6203	5953.000	0.055137	13.939
ENSDART00000136432.2	2920	2670.000	0.000000	0.000
ENSDART00000088309.5	3189	2939.000	0.136202	17.000
ENSDART00000159464.2	7630	7380.000	0.982108	307.808
ENSDART00000189701.1	1086	836.000	0.000000	0.000
ENSDART00000065984.5	1526	1276.000	2.306719	125.000
ENSDART00000189860.1	1061	811.000	0.000000	0.000
ENSDART00000150962.2	734	484.000	0.709251	14.578
ENSDART00000150938.3	537	287.000	0.000000	0.000
ENSDART00000151105.3	1039	789.000	7.220841	241.952
ENSDART00000151067.3	982	732.000	0.100776	3.133
ENSDART00000151208.3	679	429.000	1.606412	29.267
ENSDART00000105218.5	1408	1158.000	0.413545	20.337
ENSDART00000154827.3	759	509.000	0.201302	4.351
ENSDART00000048440.8	1332	1082.000	4.050197	186.109
ENSDART00000156429.2	725	475.000	0.000000	0.000
ENSDART00000154797.2	624	374.000	0.000000	0.000
ENSDART00000054115.5	1684	1434.000	32.197215	1960.795
ENSDART00000079062.5	2343	2093.000	0.000000	0.000
ENSDART00000020122.7	2482	2232.000	17.533641	1662.000
ENSDART00000019770.8	2308	2058.000	0.023271	2.034
ENSDART00000078894.5	1767	1517.000	8.832059	569.000
ENSDART00000077125.6	5379	5129.000	5.072826	1104.962
ENSDART00000189471.1	2709	2459.000	0.000000	0.000
ENSDART00000110331.4	3026	2776.000	0.101788	12.000
ENSDART00000015092.9	5610	5360.000	50.539654	11504.342
ENSDART00000135337.2	2933	2683.000	0.407822	46.468
ENSDART00000159718.2	5538	5288.000	0.004453	1.000
ENSDART00000168984.2	847	597.000	0.000000	0.000
ENSDART00000125561.4	1619	1369.000	19.943977	1159.524
ENSDART00000149634.2	658	408.000	35.925053	622.476
ENSDART00000016873.9	841	591.000	0.000000	0.000
ENSDART00000178882.2	1731	1481.000	0.000000	0.000
ENSDART00000035432.7	1677	1427.000	2.383787	144.463
ENSDART00000008332.5	2016	1766.000	0.000000	0.000
ENSDART00000172948.2	759	509.000	0.241592	5.222
ENSDART00000037065.6	1662	1412.000	3.602088	216.000
ENSDART00000055134.7	4949	4699.000	0.115445	23.038
ENSDART00000025691.9	1743	1493.000	6.308636	400.000
ENSDART00000134632.2	539	289.000	0.000000	0.000
ENSDART00000140382.2	724	474.000	0.000000	0.000
ENSDART00000162306.2	2107	1857.000	0.000000	0.000
ENSDART00000165282.2	1994	1744.000	0.000000	0.000
ENSDART00000140555.2	1348	1098.000	0.000000	0.000
ENSDART00000149008.2	735	485.000	0.000000	0.000
ENSDART00000034456.10	3496	3246.000	4.286515	590.905
ENSDART00000149633.2	780	530.000	0.048652	1.095
ENSDART00000136384.2	667	417.000	0.000000	0.000
ENSDART00000151999.2	3244	2994.000	0.692698	88.077
ENSDART00000190442.1	1862	1612.000	0.000000	0.000
ENSDART00000140217.2	3688	3438.000	0.367897	53.715
ENSDART00000106310.5	7450	7200.000	0.410785	125.607
ENSDART00000002770.8	1194	944.000	2.078142	83.313
ENSDART00000148292.2	755	505.000	0.000000	0.000
ENSDART00000111882.4	1650	1400.000	11.398207	677.687
ENSDART00000128968.4	2336	2086.000	0.134509	11.916
ENSDART00000159528.2	4254	4004.000	0.211858	36.025
ENSDART00000067427.5	1066	816.000	8.887832	308.000
ENSDART00000102583.4	2706	2456.000	0.089897	9.376
ENSDART00000134440.2	746	496.000	0.000000	0.000
ENSDART00000064172.7	1418	1168.000	16.128071	800.000
ENSDART00000131481.2	393	143.000	0.000000	0.000
ENSDART00000013409.8	1808	1558.000	1.182809	78.261
ENSDART00000147140.2	947	697.000	0.000000	0.000
ENSDART00000180004.1	2266	2016.000	0.464151	39.739
ENSDART00000190048.1	2573	2323.000	0.000000	0.000
ENSDART00000079117.4	2070	1820.000	3.058006	236.360
ENSDART00000134948.2	540	290.000	0.620321	7.640
ENSDART00000133011.3	815	565.000	0.000000	0.000
ENSDART00000147837.2	1210	947.000	0.024868	1.000
ENSDART00000104523.6	2400	2150.000	0.021904	2.000
ENSDART00000139227.2	1869	1619.000	0.000000	0.000
ENSDART00000084417.5	825	575.000	0.373597	9.123
ENSDART00000163296.3	2070	1820.000	0.000000	0.000
ENSDART00000154543.2	1284	1034.000	0.000000	0.000
ENSDART00000191103.1	519	269.000	0.000000	0.000
ENSDART00000183943.1	542	292.000	0.000000	0.000
ENSDART00000137669.2	639	389.000	0.000000	0.000
ENSDART00000139920.2	528	278.000	0.000000	0.000
ENSDART00000190847.1	1734	1484.000	0.000000	0.000
ENSDART00000157998.2	2783	2533.000	0.012625	1.358
ENSDART00000158567.2	2157	1907.000	0.000000	0.000
ENSDART00000022139.9	869	619.000	213.878719	5622.415
ENSDART00000187881.1	312	62.441	0.356281	0.945
ENSDART00000147439.2	1955	1705.000	19.555736	1416.000
ENSDART00000155817.3	884	634.000	0.185702	5.000
ENSDART00000146411.2	701	451.000	0.000000	0.000
ENSDART00000134843.2	617	367.000	0.000000	0.000
ENSDART00000132175.2	4529	4279.000	0.033018	6.000
ENSDART00000145453.2	405	155.000	0.000000	0.000
ENSDART00000129055.3	4186	3936.000	0.000000	0.000
ENSDART00000127494.3	1873	1623.000	0.000000	0.000
ENSDART00000171586.2	798	548.000	0.000000	0.000
ENSDART00000164551.2	529	279.000	0.000000	0.000
ENSDART00000127611.3	994	744.000	0.000000	0.000
ENSDART00000169171.2	1241	991.000	0.000000	0.000
ENSDART00000180116.1	525	275.000	0.000000	0.000
ENSDART00000106152.5	2839	2589.000	1.865941	205.161
ENSDART00000158227.2	5539	5289.000	0.350997	78.839
ENSDART00000086795.6	1445	1195.000	0.000000	0.000
ENSDART00000156048.3	2321	2071.000	0.500274	44.000
ENSDART00000171781.2	6805	6555.000	0.020105	5.597
ENSDART00000109298.4	5976	5726.000	0.071566	17.403
ENSDART00000111681.4	2459	2209.000	0.127915	12.000
ENSDART00000172665.2	2473	2223.000	0.000000	0.000
ENSDART00000166004.2	1284	1034.000	1.083794	47.592
ENSDART00000158684.2	2590	2340.000	0.442739	43.998
ENSDART00000166113.2	2412	2162.000	0.971114	89.164
ENSDART00000138518.3	1075	825.000	0.000000	0.000
ENSDART00000067423.5	1542	1292.000	0.000000	0.000
ENSDART00000141192.2	1664	1414.000	0.000000	0.000
ENSDART00000114663.3	1558	1308.000	0.000000	0.000
ENSDART00000152195.2	650	400.000	4.830631	82.059
ENSDART00000166579.2	1851	1601.000	0.000000	0.000
ENSDART00000160782.2	1895	1645.000	0.930428	65.000
ENSDART00000140999.3	699	449.000	0.000000	0.000
ENSDART00000041936.7	1290	1040.000	0.000000	0.000
ENSDART00000008590.5	2231	1981.000	2.151441	181.000
ENSDART00000111437.5	1012	762.000	1.730487	56.000
ENSDART00000146408.2	866	616.000	7.071740	185.000
ENSDART00000059628.5	1503	1253.000	0.169132	9.000
ENSDART00000149296.2	852	602.000	0.000000	0.000
ENSDART00000150039.3	1314	1064.000	0.000000	0.000
ENSDART00000148900.3	700	450.000	0.000000	0.000
ENSDART00000149330.2	1787	1537.000	0.000000	0.000
ENSDART00000110178.4	1797	1547.000	0.000000	0.000
ENSDART00000138475.3	4069	3819.000	0.000000	0.000
ENSDART00000041215.7	4005	3755.000	0.025083	4.000
ENSDART00000021987.6	798	548.000	1.375006	32.000
ENSDART00000032805.6	1826	1576.000	0.612580	41.000
ENSDART00000109666.4	2335	2085.000	0.000000	0.000
ENSDART00000055541.6	1901	1651.000	17.656672	1238.000
ENSDART00000165237.2	1072	822.000	0.407651	14.231
ENSDART00000104790.5	8412	8162.000	0.291380	101.000
ENSDART00000031028.8	4284	4034.000	1.856207	318.000
ENSDART00000165931.2	381	131.000	0.000000	0.000
ENSDART00000170043.2	3698	3448.000	1.549741	226.930
ENSDART00000062254.6	1213	963.000	3.403259	139.183
ENSDART00000133155.2	714	464.000	2.274368	44.817
ENSDART00000139067.2	1337	1087.000	0.000000	0.000
ENSDART00000163140.2	6184	5934.000	0.274549	69.188
ENSDART00000176581.2	3476	3226.000	0.000000	0.000
ENSDART00000021372.6	1752	1502.000	0.297865	19.000
ENSDART00000185249.1	1440	1190.000	0.000000	0.000
ENSDART00000098346.4	1934	1684.000	2.444800	174.844
ENSDART00000169348.2	754	504.000	0.000000	0.000
ENSDART00000169567.2	754	504.000	2.436749	52.156
ENSDART00000145521.3	2812	2562.000	6.241132	679.059
ENSDART00000143707.2	274	31.378	1.895360	2.526
ENSDART00000083898.7	4465	4215.000	5.237883	937.601
ENSDART00000058878.4	990	740.000	0.000000	0.000
ENSDART00000147020.2	1212	962.000	0.000000	0.000
ENSDART00000113159.4	1566	1316.000	0.000000	0.000
ENSDART00000133767.2	340	90.014	0.000000	0.000
ENSDART00000003583.8	2069	1819.000	0.543691	42.000
ENSDART00000134362.3	807	557.000	0.000000	0.000
ENSDART00000112860.3	883	633.000	0.000000	0.000
ENSDART00000181201.1	1241	991.000	0.000000	0.000
ENSDART00000147755.2	2001	1751.000	0.000000	0.000
ENSDART00000163162.2	2405	2155.000	0.251498	23.017
ENSDART00000183707.1	1615	1365.000	0.000000	0.000
ENSDART00000172335.2	1930	1680.000	0.994904	70.983
ENSDART00000133599.3	4183	3933.000	0.020940	3.498
ENSDART00000145153.3	3492	3242.000	1.238377	170.502
ENSDART00000002728.9	3459	3209.000	0.000000	0.000
ENSDART00000188975.1	633	383.000	0.000000	0.000
ENSDART00000128530.4	1115	865.000	11.259640	413.624
ENSDART00000102584.5	1001	751.000	2.300656	73.376
ENSDART00000148818.3	732	482.000	0.000000	0.000
ENSDART00000149146.2	822	572.000	0.000000	0.000
ENSDART00000151013.2	442	192.000	0.000000	0.000
ENSDART00000187622.1	375	125.000	0.000000	0.000
ENSDART00000135128.2	3483	3233.000	0.088777	12.189
ENSDART00000182974.1	3636	3386.000	0.000000	0.000
ENSDART00000187797.1	3696	3446.000	0.106741	15.621
ENSDART00000186169.1	3579	3329.000	0.000000	0.000
ENSDART00000088760.5	3628	3378.000	0.000000	0.000
ENSDART00000181043.1	1089	839.000	1.153968	41.117
ENSDART00000025749.8	1071	821.000	4.359490	152.000
ENSDART00000028093.7	933	683.000	26.132671	758.000
ENSDART00000149696.3	7706	7456.000	0.039505	12.509
ENSDART00000158688.2	7580	7330.000	0.000000	0.000
ENSDART00000011320.6	1417	1167.000	5.367179	266.000
ENSDART00000136712.2	726	476.000	0.000000	0.000
ENSDART00000087652.6	2908	2658.000	9.168316	1034.926
ENSDART00000103513.5	2873	2623.000	2.866298	319.289
ENSDART00000171748.2	3100	2850.000	0.684558	82.855
ENSDART00000171707.2	572	322.000	0.000000	0.000
ENSDART00000165888.2	823	573.000	0.000000	0.000
ENSDART00000098300.4	2653	2403.000	0.000000	0.000
ENSDART00000186584.1	1371	1121.000	0.000000	0.000
ENSDART00000154409.2	2086	1836.000	0.000000	0.000
ENSDART00000098303.5	3250	3000.000	0.367055	46.765
ENSDART00000139945.3	574	324.000	0.000000	0.000
ENSDART00000144317.2	630	380.000	0.000000	0.000
ENSDART00000190100.1	387	137.000	14.811353	86.175
ENSDART00000142358.3	2390	2140.000	0.000000	0.000
ENSDART00000138855.3	2693	2443.000	0.009639	1.000
ENSDART00000138253.2	655	405.000	0.000000	0.000
ENSDART00000141763.2	537	287.000	0.328181	4.000
ENSDART00000110550.4	2796	2546.000	0.000000	0.000
ENSDART00000156527.2	9998	9748.000	0.019325	8.000
ENSDART00000133541.2	767	517.000	0.000000	0.000
ENSDART00000101296.5	3269	3019.000	0.397252	50.932
ENSDART00000144866.3	886	636.000	0.000000	0.000
ENSDART00000140281.2	678	428.000	0.000000	0.000
ENSDART00000135623.2	406	156.000	0.000000	0.000
ENSDART00000024616.9	1303	1053.000	0.849749	38.000
ENSDART00000138299.4	1291	1041.000	0.000000	0.000
ENSDART00000155509.2	2186	1936.000	0.000000	0.000
ENSDART00000183540.1	1992	1742.000	0.000000	0.000
ENSDART00000002945.4	516	266.000	123.640192	1396.709
ENSDART00000057762.6	1517	1267.000	0.223018	12.000
ENSDART00000019098.6	1309	1059.000	0.844934	38.000
ENSDART00000142848.2	1108	858.000	0.923209	33.640
ENSDART00000188362.1	1696	1446.000	0.119857	7.360
ENSDART00000053473.6	1903	1653.000	0.441595	31.000
ENSDART00000133464.2	959	709.000	0.000000	0.000
ENSDART00000133184.2	2684	2434.000	0.000000	0.000
ENSDART00000112301.5	2952	2702.000	0.000000	0.000
ENSDART00000143655.2	484	234.000	0.000000	0.000
ENSDART00000131482.2	1787	1537.000	0.015320	1.000
ENSDART00000187685.1	1221	971.000	0.000000	0.000
ENSDART00000060594.6	2004	1754.000	8.090917	602.687
ENSDART00000097540.5	912	662.000	0.685761	19.279
ENSDART00000113410.3	1041	791.000	0.000000	0.000
ENSDART00000175339.2	3309	3059.000	0.069279	9.000
ENSDART00000109983.2	1017	767.000	0.000000	0.000
ENSDART00000135741.2	932	682.000	0.957431	27.730
ENSDART00000133740.3	3658	3408.000	0.000000	0.000
ENSDART00000133858.2	993	743.000	1.321012	41.683
ENSDART00000140243.3	3981	3731.000	2.335746	370.097
ENSDART00000100217.5	3664	3414.000	3.346478	485.195
ENSDART00000156525.3	813	563.000	0.083648	2.000
ENSDART00000154210.3	1587	1337.000	0.000000	0.000
ENSDART00000155013.2	801	551.000	0.000000	0.000
ENSDART00000139324.3	3523	3273.000	0.007194	1.000
ENSDART00000172885.2	1278	1028.000	0.000000	0.000
ENSDART00000186850.1	678	428.000	0.000000	0.000
ENSDART00000021491.9	3081	2831.000	6.978424	839.000
ENSDART00000188988.1	1257	1007.000	0.000000	0.000
ENSDART00000129594.4	845	595.000	0.000000	0.000
ENSDART00000132305.2	722	472.000	0.000000	0.000
ENSDART00000134302.2	645	395.000	0.000000	0.000
ENSDART00000140441.3	537	287.000	0.000000	0.000
ENSDART00000145293.2	808	558.000	0.000000	0.000
ENSDART00000042716.9	3874	3624.000	0.337224	51.900
ENSDART00000137745.3	885	635.000	1.500246	40.458
ENSDART00000136718.3	768	518.000	1.005587	22.121
ENSDART00000122474.3	3299	3049.000	0.000000	0.000
ENSDART00000190168.1	5865	5615.000	0.000000	0.000
ENSDART00000191106.1	6486	6236.000	0.000000	0.000
ENSDART00000190444.1	6036	5786.000	0.000000	0.000
ENSDART00000191321.1	5664	5414.000	0.000000	0.000
ENSDART00000192231.1	6015	5765.000	0.000000	0.000
ENSDART00000128158.4	6468	6218.000	0.000000	0.000
ENSDART00000189925.1	5753	5503.000	0.562767	131.520
ENSDART00000153161.2	714	464.000	0.000000	0.000
ENSDART00000102474.5	2124	1874.000	2.652681	211.115
ENSDART00000153096.2	524	274.000	0.000000	0.000
ENSDART00000193616.1	3776	3526.000	0.181829	27.228
ENSDART00000055845.7	2348	2098.000	1.689589	150.540
ENSDART00000157050.3	872	622.000	0.000000	0.000
ENSDART00000153905.2	677	427.000	0.000000	0.000
ENSDART00000180601.1	4188	3938.000	0.188234	31.480
ENSDART00000104340.6	2688	2438.000	0.000000	0.000
ENSDART00000156435.2	820	570.000	0.000000	0.000
ENSDART00000149252.2	568	318.000	1.629037	22.000
ENSDART00000173588.2	599	349.000	0.000000	0.000
ENSDART00000142057.2	899	649.000	0.000000	0.000
ENSDART00000110595.4	1682	1432.000	0.575520	35.000
ENSDART00000166285.2	851	601.000	0.000000	0.000
ENSDART00000161826.2	3029	2779.000	2.889469	341.013
ENSDART00000159331.2	664	414.000	2.502367	43.996
ENSDART00000103163.4	1345	1095.000	1.483783	69.000
ENSDART00000137345.2	823	573.000	0.404162	9.835
ENSDART00000025024.7	3610	3360.000	15.650089	2233.165
ENSDART00000139895.2	846	596.000	0.000000	0.000
ENSDART00000183096.1	1436	1186.000	0.000000	0.000
ENSDART00000024722.10	3760	3510.000	0.965010	143.848
ENSDART00000154250.2	1255	1005.000	0.565879	24.152
ENSDART00000176338.2	2320	2070.000	0.000000	0.000
ENSDART00000018972.8	1263	1013.000	11.247079	483.853
ENSDART00000174258.2	899	649.000	0.000000	0.000
ENSDART00000174259.2	539	289.000	0.989666	12.147
ENSDART00000162288.2	471	221.000	0.213095	2.000
ENSDART00000112175.4	2706	2456.000	0.167397	17.460
ENSDART00000079151.4	2581	2331.000	0.000000	0.000
ENSDART00000141924.2	2359	2109.000	0.000000	0.000
ENSDART00000044471.6	2679	2429.000	0.000000	0.000
ENSDART00000019519.8	2321	2071.000	11.847396	1042.000
ENSDART00000114284.4	1409	1159.000	135.349446	6662.000
ENSDART00000133426.2	3739	3489.000	0.000000	0.000
ENSDART00000075782.7	3025	2775.000	0.950365	112.000
ENSDART00000076903.5	1248	998.000	0.000000	0.000
ENSDART00000164376.2	1310	1060.000	10.671594	480.397
ENSDART00000172180.2	811	561.000	0.557124	13.273
ENSDART00000183204.1	951	701.000	3.101421	92.330
ENSDART00000032341.4	1450	1200.000	19.779467	1008.000
ENSDART00000148449.2	539	289.000	0.000000	0.000
ENSDART00000137443.2	3150	2900.000	0.000000	0.000
ENSDART00000161561.2	7429	7179.000	0.162487	49.539
ENSDART00000131724.2	1778	1528.000	0.601003	39.000
ENSDART00000190940.1	1702	1452.000	0.000000	0.000
ENSDART00000057686.5	2180	1930.000	1.127148	92.385
ENSDART00000158093.3	5153	4903.000	0.371572	77.369
ENSDART00000170007.2	915	665.000	0.831694	23.488
ENSDART00000163138.2	1127	877.000	0.431184	16.059
ENSDART00000129570.3	734	484.000	0.000000	0.000
ENSDART00000053521.7	2167	1917.000	8.637386	703.184
ENSDART00000149046.2	553	303.000	1.306795	16.816
ENSDART00000163394.2	2594	2344.000	0.030137	3.000
ENSDART00000152767.2	419	169.000	0.333734	2.395
ENSDART00000165117.2	640	390.000	1.183673	19.605
ENSDART00000181917.1	411	161.000	0.000000	0.000
ENSDART00000054848.5	1394	1144.000	10.126850	492.000
ENSDART00000134596.2	930	680.000	0.000000	0.000
ENSDART00000185880.1	993	743.000	0.000000	0.000
ENSDART00000111034.4	957	707.000	0.000000	0.000
ENSDART00000185872.1	966	716.000	0.000000	0.000
ENSDART00000181925.1	969	719.000	0.000000	0.000
ENSDART00000155592.3	5398	5148.000	0.082332	18.000
ENSDART00000172232.2	8959	8709.000	0.095712	35.400
ENSDART00000083919.6	2202	1952.000	0.000000	0.000
ENSDART00000148102.3	1088	838.000	0.000000	0.000
ENSDART00000134079.2	603	353.000	0.000000	0.000
ENSDART00000091735.6	1279	1029.000	0.000000	0.000
ENSDART00000146082.2	517	267.000	0.000000	0.000
ENSDART00000114907.4	1497	1247.000	0.698668	37.000
ENSDART00000143626.3	954	704.000	0.000000	0.000
ENSDART00000144351.2	1665	1415.000	0.573987	34.492
ENSDART00000137534.2	1048	798.000	0.995739	33.745
ENSDART00000144836.2	1243	993.000	0.204007	8.603
ENSDART00000114532.4	2307	2057.000	0.059099	5.163
ENSDART00000126045.4	2847	2597.000	0.000000	0.000
ENSDART00000129744.4	2933	2683.000	0.000000	0.000
ENSDART00000102368.5	4549	4299.000	0.000000	0.000
ENSDART00000041869.8	1248	983.000	0.000000	0.000
ENSDART00000134814.3	1558	1308.000	0.000000	0.000
ENSDART00000081095.4	1493	1243.000	0.000000	0.000
ENSDART00000147648.3	5496	5246.000	0.049374	11.000
ENSDART00000079130.5	1283	1033.000	0.957380	42.000
ENSDART00000189257.1	1123	873.000	0.000000	0.000
ENSDART00000137203.3	781	531.000	5.410042	122.000
ENSDART00000034441.7	2747	2497.000	7.214034	765.000
ENSDART00000147461.2	781	531.000	0.000000	0.000
ENSDART00000133191.2	355	105.001	2.041477	9.103
ENSDART00000148143.3	2088	1838.000	0.258907	20.209
ENSDART00000055308.5	1118	868.000	2.731428	100.687
ENSDART00000128290.3	2317	2067.000	0.144832	12.714
ENSDART00000105600.5	4694	4444.000	0.029036	5.480
ENSDART00000172882.2	2142	1892.000	0.298693	24.000
ENSDART00000098567.5	2514	2264.000	0.613636	59.000
ENSDART00000139250.2	793	543.000	0.000000	0.000
ENSDART00000137793.2	1053	803.000	0.263914	9.000
ENSDART00000164915.2	2837	2587.000	5.306491	583.000
ENSDART00000148346.3	3331	3081.000	1.864805	244.000
ENSDART00000126300.3	1871	1621.000	0.000000	0.000
ENSDART00000178619.2	5023	4773.000	0.000000	0.000
ENSDART00000187717.1	5434	5184.000	0.000000	0.000
ENSDART00000053596.7	2314	2064.000	0.741547	65.000
ENSDART00000133980.2	811	561.000	0.000000	0.000
ENSDART00000152610.3	3907	3657.000	0.007590	1.179
ENSDART00000170270.2	987	737.000	0.090139	2.821
ENSDART00000123003.3	6006	5756.000	0.124400	30.409
ENSDART00000193758.1	5903	5653.000	4.564725	1095.868
ENSDART00000141461.3	1309	1059.000	41.309785	1857.863
ENSDART00000010311.8	1350	1100.000	10.813147	505.137
ENSDART00000144065.2	851	601.000	3.764338	96.079
ENSDART00000135604.3	6625	6375.000	0.011081	3.000
ENSDART00000090217.6	6591	6341.000	0.000000	0.000
ENSDART00000170076.3	6678	6428.000	0.000000	0.000
ENSDART00000144810.2	822	572.000	0.000000	0.000
ENSDART00000083359.6	2353	2103.000	1.018914	91.000
ENSDART00000067072.6	1344	1094.000	13.864596	644.153
ENSDART00000153625.2	740	490.000	0.000000	0.000
ENSDART00000148737.3	2634	2384.000	0.824316	83.457
ENSDART00000137631.2	968	718.000	8.386914	255.736
ENSDART00000156000.3	5589	5339.000	0.855610	193.999
ENSDART00000154488.2	630	380.000	0.000000	0.000
ENSDART00000081909.5	964	714.000	4.533899	137.478
ENSDART00000133932.2	827	577.000	6.577611	161.179
ENSDART00000148217.2	829	579.000	0.257936	6.342
ENSDART00000067397.7	1647	1397.000	2.460887	146.000
ENSDART00000135194.2	875	625.000	0.000000	0.000
ENSDART00000131944.2	1522	1272.000	1.564767	84.528
ENSDART00000187846.1	1654	1404.000	1.735363	103.472
ENSDART00000113092.5	5365	5115.000	1.876470	407.617
ENSDART00000186061.1	1714	1464.000	0.000000	0.000
ENSDART00000144346.2	864	614.000	3.310619	86.326
ENSDART00000076417.4	1921	1671.000	13.438745	953.674
ENSDART00000161003.2	775	525.000	0.000000	0.000
ENSDART00000161770.2	881	631.000	0.000000	0.000
ENSDART00000165615.3	1632	1382.000	0.000000	0.000
ENSDART00000159896.2	303	54.027	1.743351	4.000
ENSDART00000147174.2	1076	826.000	0.000000	0.000
ENSDART00000152805.3	2573	2323.000	0.317762	31.348
ENSDART00000104185.5	1566	1316.000	0.000000	0.000
ENSDART00000010862.7	874	624.000	17.660238	468.000
ENSDART00000127842.3	3501	3251.000	0.854674	118.000
ENSDART00000010081.9	1388	1138.000	56.301708	2721.000
ENSDART00000161782.2	801	551.000	0.000000	0.000
ENSDART00000017968.9	1510	1260.000	0.658440	35.233
ENSDART00000154100.2	934	684.000	0.066613	1.935
ENSDART00000189857.1	1891	1641.000	0.026285	1.832
ENSDART00000181706.1	949	699.000	0.000000	0.000
ENSDART00000109053.3	800	550.000	1.454492	33.973
ENSDART00000141917.3	1107	857.000	0.370586	13.488
ENSDART00000132838.3	810	560.000	0.000000	0.000
ENSDART00000171465.2	2066	1816.000	0.000000	0.000
ENSDART00000009889.7	1584	1334.000	4.854138	275.000
ENSDART00000079343.4	819	569.000	1.862240	45.000
ENSDART00000062094.6	1949	1699.000	4.961636	358.000
ENSDART00000138542.2	1404	1154.000	0.044158	2.164
ENSDART00000141650.2	708	458.000	0.197214	3.836
ENSDART00000109563.5	1872	1622.000	0.000000	0.000
ENSDART00000174317.2	578	328.000	0.000000	0.000
ENSDART00000157138.2	813	563.000	0.000000	0.000
ENSDART00000130100.4	3917	3667.000	0.471532	73.432
ENSDART00000080665.8	771	521.000	0.000000	0.000
ENSDART00000174203.2	1776	1526.000	0.116806	7.570
ENSDART00000188609.1	1548	1298.000	0.000000	0.000
ENSDART00000190123.1	1222	972.000	0.000000	0.000
ENSDART00000157482.2	1425	1175.000	0.060120	3.000
ENSDART00000135905.2	724	474.000	0.000000	0.000
ENSDART00000147314.2	501	251.000	0.000000	0.000
ENSDART00000131257.3	4352	4102.000	0.000000	0.000
ENSDART00000183376.1	390	140.000	0.000000	0.000
ENSDART00000193518.1	2574	2324.000	0.000000	0.000
ENSDART00000182798.1	4119	3869.000	0.009129	1.500
ENSDART00000183873.1	324	74.118	0.000000	0.000
ENSDART00000153746.3	6887	6637.000	0.819550	231.000
ENSDART00000084457.5	3207	2957.000	0.000000	0.000
ENSDART00000076439.6	1794	1544.000	1.265803	83.000
ENSDART00000057464.7	1888	1638.000	0.000000	0.000
ENSDART00000176133.2	2022	1772.000	0.000000	0.000
ENSDART00000151571.2	6362	6112.000	0.273533	71.000
ENSDART00000146628.3	695	445.000	0.000000	0.000
ENSDART00000149232.3	756	506.000	0.000000	0.000
ENSDART00000150033.2	777	527.000	0.000000	0.000
ENSDART00000081761.7	1878	1628.000	1.150969	79.576
ENSDART00000148982.2	867	617.000	1.359968	35.635
ENSDART00000181351.1	2520	2270.000	0.060047	5.789
ENSDART00000137413.3	3075	2825.000	0.008335	1.000
ENSDART00000173078.2	219	11.606	5.279460	2.602
ENSDART00000125970.4	3692	3442.000	0.098496	14.398
ENSDART00000144166.2	1071	821.000	0.000000	0.000
ENSDART00000067305.7	1596	1346.000	1.338148	76.492
ENSDART00000147436.2	319	69.210	0.000000	0.000
ENSDART00000092984.5	2217	1967.000	0.000000	0.000
ENSDART00000158466.2	4632	4382.000	1.633565	304.000
ENSDART00000161648.3	6421	6171.000	0.000000	0.000
ENSDART00000167098.2	1255	1005.000	0.000000	0.000
ENSDART00000161619.2	697	447.000	0.000000	0.000
ENSDART00000123416.3	1053	803.000	0.000000	0.000
ENSDART00000170814.2	5868	5618.000	0.020957	5.000
ENSDART00000168514.2	2501	2251.000	0.000000	0.000
ENSDART00000144378.3	976	726.000	0.000000	0.000
ENSDART00000098600.6	1033	783.000	0.365974	12.170
ENSDART00000138231.4	551	301.000	0.419976	5.369
ENSDART00000146407.3	555	305.000	0.000000	0.000
ENSDART00000134870.3	882	632.000	0.098043	2.631
ENSDART00000157204.2	1124	874.000	0.366625	13.608
ENSDART00000154674.2	714	464.000	0.000000	0.000
ENSDART00000153590.3	797	547.000	0.000000	0.000
ENSDART00000153949.3	2415	2165.000	0.000000	0.000
ENSDART00000021969.8	2374	2124.000	0.000000	0.000
ENSDART00000160851.2	4483	4233.000	0.186412	33.511
ENSDART00000182525.1	1059	809.000	0.000000	0.000
ENSDART00000143485.3	3138	2888.000	0.008153	1.000
ENSDART00000131017.3	3471	3221.000	0.000000	0.000
ENSDART00000113031.3	3321	3071.000	6.594097	860.003
ENSDART00000147947.2	8535	8285.000	0.241714	85.047
ENSDART00000169072.2	8455	8205.000	1.509398	525.953
ENSDART00000127768.3	1007	757.000	0.000000	0.000
ENSDART00000181484.1	525	275.000	0.000000	0.000
ENSDART00000022445.7	3696	3446.000	0.000000	0.000
ENSDART00000182376.1	4776	4526.000	0.029380	5.647
ENSDART00000091224.6	1445	1195.000	0.000000	0.000
ENSDART00000144062.2	3303	3053.000	0.000000	0.000
ENSDART00000103882.5	5031	4781.000	0.182229	37.000
ENSDART00000174173.2	8458	8208.000	0.028843	10.054
ENSDART00000187372.1	2085	1835.000	0.000000	0.000
ENSDART00000062096.6	611	361.000	33.004914	506.000
ENSDART00000054977.6	7709	7459.000	0.135944	43.063
ENSDART00000185239.1	9097	8847.000	0.659684	247.854
ENSDART00000124072.4	9232	8982.000	0.000000	0.000
ENSDART00000136350.2	1687	1437.000	1.298117	79.220
ENSDART00000066894.6	2447	2197.000	0.877829	81.904
ENSDART00000188123.1	2515	2265.000	0.320988	30.876
ENSDART00000150226.3	4722	4472.000	0.157963	30.000
ENSDART00000063055.5	1101	851.000	0.083009	3.000
ENSDART00000104072.6	5920	5670.000	0.382634	92.136
ENSDART00000128005.3	509	259.000	0.000000	0.000
ENSDART00000080460.7	2695	2445.000	1.662135	172.588
ENSDART00000081718.5	2736	2486.000	0.085247	9.000
ENSDART00000079758.7	4125	3875.000	12.936212	2128.842
ENSDART00000137887.2	653	403.000	0.000000	0.000
ENSDART00000146163.2	453	203.000	0.522514	4.505
ENSDART00000166849.2	3197	2947.000	0.082285	10.298
ENSDART00000148516.2	3022	2772.000	0.084946	10.000
ENSDART00000147527.2	795	545.000	0.000000	0.000
ENSDART00000162700.3	623	373.000	45.919617	727.398
ENSDART00000162243.2	3319	3069.000	0.000000	0.000
ENSDART00000193871.1	3198	2948.000	0.049037	6.139
ENSDART00000110100.4	823	573.000	1.150638	28.000
ENSDART00000148105.3	1792	1542.000	1.725557	113.000
ENSDART00000080689.6	668	418.000	0.000000	0.000
ENSDART00000151869.2	736	486.000	0.000000	0.000
ENSDART00000042060.5	3842	3592.000	0.129021	19.682
ENSDART00000136971.2	539	289.000	0.000000	0.000
ENSDART00000143852.2	796	546.000	0.000000	0.000
ENSDART00000181269.1	6264	6014.000	0.531513	135.751
ENSDART00000132785.4	1951	1701.000	3.073151	222.000
ENSDART00000146677.2	626	376.000	0.000000	0.000
ENSDART00000050399.9	1023	773.000	241.703894	7934.651
ENSDART00000139875.3	886	636.000	0.000000	0.000
ENSDART00000132754.2	803	553.000	9.352340	219.639
ENSDART00000168609.1	729	479.000	0.000000	0.000
ENSDART00000180269.1	537	287.000	0.000000	0.000
ENSDART00000081951.7	6818	6568.000	0.000000	0.000
ENSDART00000174611.2	846	596.000	0.000000	0.000
ENSDART00000003839.11	2094	1844.000	0.000000	0.000
ENSDART00000192395.1	6060	5810.000	0.000000	0.000
ENSDART00000123818.4	6000	5750.000	0.231351	56.494
ENSDART00000121866.2	1358	1108.000	4.930415	232.000
ENSDART00000181281.1	546	296.000	0.000000	0.000
ENSDART00000055859.5	3561	3311.000	1.031203	145.000
ENSDART00000156578.2	984	734.000	0.000000	0.000
ENSDART00000156071.2	3002	2752.000	0.017114	2.000
ENSDART00000020000.6	609	359.000	525.117419	8006.000
ENSDART00000147926.2	499	249.000	0.000000	0.000
ENSDART00000001907.10	3066	2816.000	0.000000	0.000
ENSDART00000135943.3	671	421.000	0.000000	0.000
ENSDART00000148165.2	360	110.001	0.000000	0.000
ENSDART00000066233.6	2973	2723.000	0.113560	13.132
ENSDART00000178515.2	1561	1311.000	0.000000	0.000
ENSDART00000135430.2	8920	8670.000	2.123846	782.000
ENSDART00000089539.7	3291	3041.000	0.348570	45.016
ENSDART00000140929.2	723	473.000	1.297709	26.068
ENSDART00000131519.2	790	540.000	8.586619	196.916
ENSDART00000080808.5	1889	1639.000	0.000000	0.000
ENSDART00000148825.2	544	294.000	0.000000	0.000
ENSDART00000111362.4	2205	1955.000	0.000000	0.000
ENSDART00000150193.2	936	686.000	0.000000	0.000
ENSDART00000186811.1	5097	4847.000	0.823683	169.550
ENSDART00000152152.2	3483	3233.000	0.014567	2.000
ENSDART00000173838.2	6673	6423.000	0.019640	5.357
ENSDART00000163352.2	1287	1037.000	0.000000	0.000
ENSDART00000164138.2	274	31.378	0.000000	0.000
ENSDART00000166325.2	3207	2957.000	0.000000	0.000
ENSDART00000184697.1	5191	4941.000	0.205275	43.074
ENSDART00000149856.3	567	317.000	0.000000	0.000
ENSDART00000147290.2	406	156.000	0.546622	3.621
ENSDART00000143353.2	539	289.000	0.000000	0.000
ENSDART00000136695.3	3705	3455.000	2.625100	385.175
ENSDART00000148287.3	3768	3518.000	0.284781	42.547
ENSDART00000151433.2	717	467.000	0.000000	0.000
ENSDART00000193859.1	3524	3274.000	0.000000	0.000
ENSDART00000188236.1	3028	2778.000	0.107277	12.656
ENSDART00000157097.2	2572	2322.000	0.982348	96.871
ENSDART00000109876.4	2999	2749.000	0.294985	34.438
ENSDART00000130261.3	4192	3942.000	0.000000	0.000
ENSDART00000124824.3	4137	3887.000	0.222271	36.691
ENSDART00000152689.3	4075	3825.000	0.287181	46.650
ENSDART00000152800.2	4648	4398.000	0.000000	0.000
ENSDART00000182757.1	3973	3723.000	0.000000	0.000
ENSDART00000066359.7	3982	3732.000	1.055891	167.350
ENSDART00000137065.4	4560	4310.000	0.000000	0.000
ENSDART00000189822.1	3513	3263.000	0.000000	0.000
ENSDART00000088643.6	3738	3488.000	0.000000	0.000
ENSDART00000135367.2	796	546.000	0.000000	0.000
ENSDART00000149386.2	1607	1357.000	0.000000	0.000
ENSDART00000184041.1	1788	1538.000	0.000000	0.000
ENSDART00000191502.1	1815	1565.000	0.000000	0.000
ENSDART00000065349.6	1908	1658.000	0.000000	0.000
ENSDART00000043933.5	608	358.000	92.470493	1405.889
ENSDART00000142069.3	613	363.000	74.799712	1153.111
ENSDART00000164691.2	1669	1419.000	0.064397	3.881
ENSDART00000169307.2	1251	1001.000	0.122652	5.214
ENSDART00000190162.1	1652	1402.000	0.283929	16.905
ENSDART00000168030.2	4755	4505.000	1.664623	318.475
ENSDART00000158248.2	911	661.000	0.000000	0.000
ENSDART00000172321.2	2168	1918.000	1.565605	127.525
ENSDART00000152632.2	3993	3743.000	0.095479	15.177
ENSDART00000124097.3	6747	6497.000	0.086340	23.823
ENSDART00000125013.3	391	141.000	0.000000	0.000
ENSDART00000128557.3	200	8.896	0.000000	0.000
ENSDART00000010632.7	2665	2415.000	2.213055	226.973
ENSDART00000192274.1	1236	986.000	0.000000	0.000
ENSDART00000186772.1	1656	1406.000	0.000000	0.000
ENSDART00000190784.1	1436	1186.000	0.000000	0.000
ENSDART00000187475.1	1690	1440.000	0.000000	0.000
ENSDART00000166714.2	475	225.000	0.000000	0.000
ENSDART00000160562.2	278	33.967	0.000000	0.000
ENSDART00000166177.2	1061	811.000	0.058069	2.000
ENSDART00000173880.2	568	318.000	17.364838	234.511
ENSDART00000049170.5	1929	1679.000	20.405516	1455.000
ENSDART00000021947.9	1788	1538.000	2.467439	161.164
ENSDART00000173952.2	602	352.000	0.000000	0.000
ENSDART00000173570.2	914	664.000	0.000000	0.000
ENSDART00000121859.3	5077	4827.000	1.407263	288.481
ENSDART00000165510.2	996	746.000	0.868618	27.519
ENSDART00000190959.1	992	742.000	0.000000	0.000
ENSDART00000189645.1	750	500.000	0.000000	0.000
ENSDART00000155363.2	5364	5114.000	0.000000	0.000
ENSDART00000188364.1	4717	4467.000	0.005271	1.000
ENSDART00000076097.5	4975	4725.000	0.000000	0.000
ENSDART00000088949.7	6368	6118.000	0.927155	240.894
ENSDART00000131614.2	585	335.000	0.000000	0.000
ENSDART00000146455.2	515	265.000	0.364820	4.106
ENSDART00000080805.4	1609	1359.000	0.900988	52.000
ENSDART00000141323.2	1875	1625.000	1.940940	133.946
ENSDART00000019983.9	1521	1271.000	0.037053	2.000
ENSDART00000156692.3	2005	1755.000	2.025980	151.000
ENSDART00000155587.3	478	228.000	0.000000	0.000
ENSDART00000122406.3	7641	7391.000	1.105519	347.004
ENSDART00000166277.2	669	409.000	1.554240	26.996
ENSDART00000051552.4	2689	2439.000	0.955782	99.000
ENSDART00000173947.2	813	563.000	0.000000	0.000
ENSDART00000011324.9	3156	2906.000	0.713054	88.000
ENSDART00000134693.2	1152	902.000	0.000000	0.000
ENSDART00000101807.4	1146	896.000	0.000000	0.000
ENSDART00000077063.6	1473	1223.000	21.782457	1131.353
ENSDART00000135330.2	4704	4454.000	0.000000	0.000
ENSDART00000046871.6	6180	5930.000	0.864637	217.747
ENSDART00000179075.2	6135	5885.000	0.677211	169.253
ENSDART00000081714.6	2312	2062.000	1.610148	141.000
ENSDART00000139834.2	2172	1922.000	0.000000	0.000
ENSDART00000147807.2	958	708.000	0.000000	0.000
ENSDART00000153417.2	776	526.000	2.551669	57.000
ENSDART00000032407.4	3103	2853.000	0.000000	0.000
ENSDART00000143623.2	907	657.000	0.000000	0.000
ENSDART00000091752.6	2070	1820.000	0.000000	0.000
ENSDART00000103982.4	3303	3053.000	0.000000	0.000
ENSDART00000138100.2	881	631.000	0.171305	4.591
ENSDART00000141611.3	615	365.000	0.158879	2.463
ENSDART00000130613.3	2265	2015.000	0.464948	39.787
ENSDART00000137333.3	814	564.000	0.000000	0.000
ENSDART00000135631.3	909	659.000	34.157850	955.962
ENSDART00000077662.6	958	708.000	7.607631	228.743
ENSDART00000140043.2	2550	2300.000	0.000000	0.000
ENSDART00000138722.2	576	326.000	0.072230	1.000
ENSDART00000137187.2	2853	2603.000	0.578950	64.000
ENSDART00000132501.3	955	705.000	0.000000	0.000
ENSDART00000100265.6	1758	1508.000	0.015615	1.000
ENSDART00000143250.2	735	485.000	1.865884	38.432
ENSDART00000185817.1	621	371.000	0.099530	1.568
ENSDART00000152175.2	722	472.000	17.688613	354.569
ENSDART00000152150.2	780	530.000	2.507142	56.431
ENSDART00000062669.6	2252	2002.000	5.389577	458.230
ENSDART00000125357.2	894	644.000	0.000000	0.000
ENSDART00000128743.3	2732	2482.000	5.692260	600.000
ENSDART00000150812.2	910	660.000	0.000000	0.000
ENSDART00000150594.2	445	195.000	0.000000	0.000
ENSDART00000150852.2	538	288.000	0.000000	0.000
ENSDART00000167369.2	1938	1688.000	0.280784	20.128
ENSDART00000122902.3	1369	1119.000	0.252515	12.000
ENSDART00000026516.7	1344	1094.000	13.171785	611.965
ENSDART00000138049.2	768	518.000	1.448924	31.874
ENSDART00000123868.4	2548	2298.000	0.000000	0.000
ENSDART00000174089.2	902	652.000	0.000000	0.000
ENSDART00000171904.2	1347	1097.000	0.493692	23.000
ENSDART00000003665.8	544	294.000	0.000000	0.000
ENSDART00000164346.2	567	317.000	0.000000	0.000
ENSDART00000062656.8	1344	1094.000	7.961587	369.898
ENSDART00000130023.4	945	695.000	0.000000	0.000
ENSDART00000180081.1	2880	2630.000	0.177634	19.840
ENSDART00000143926.2	457	207.000	3.158245	27.764
ENSDART00000173496.2	1553	1303.000	32.871807	1819.000
ENSDART00000149303.2	727	477.000	0.000000	0.000
ENSDART00000075421.5	1402	1152.000	13.306499	651.000
ENSDART00000113443.4	728	478.000	0.388024	7.877
ENSDART00000027224.6	2369	2104.000	1.128887	100.870
ENSDART00000134008.2	889	639.000	0.262747	7.130
ENSDART00000151788.3	263	25.222	0.000000	0.000
ENSDART00000143088.2	2448	2198.000	8.281082	773.000
ENSDART00000188574.1	642	392.000	0.000000	0.000
ENSDART00000141277.3	1205	955.000	0.000000	0.000
ENSDART00000152991.3	5275	5025.000	0.754441	161.000
ENSDART00000153227.2	502	252.000	0.000000	0.000
ENSDART00000152969.2	643	393.000	0.000000	0.000
ENSDART00000148344.2	365	115.000	0.867362	4.236
ENSDART00000099315.5	3366	3116.000	0.906697	119.984
ENSDART00000030919.7	1461	1211.000	0.291664	15.000
ENSDART00000166732.2	1017	767.000	0.000000	0.000
ENSDART00000191094.1	525	275.000	0.000000	0.000
ENSDART00000172144.2	1600	1350.000	0.100436	5.758
ENSDART00000159985.2	1261	1011.000	0.000000	0.000
ENSDART00000093383.7	2900	2650.000	1.063725	119.713
ENSDART00000162663.2	1776	1526.000	0.071855	4.657
ENSDART00000165591.2	801	551.000	0.000000	0.000
ENSDART00000162660.2	2532	2282.000	1.805750	175.000
ENSDART00000145247.2	1829	1579.000	0.223689	15.000
ENSDART00000144190.4	3288	3038.000	0.000000	0.000
ENSDART00000146316.3	684	434.000	0.000000	0.000
ENSDART00000101724.5	1210	960.000	0.588675	24.000
ENSDART00000021528.7	1077	827.000	0.227782	8.000
ENSDART00000166509.2	484	234.000	0.000000	0.000
ENSDART00000164409.2	691	441.000	0.000000	0.000
ENSDART00000058892.7	1572	1322.000	0.480914	27.000
ENSDART00000165451.2	775	525.000	0.000000	0.000
ENSDART00000175587.2	1347	1097.000	0.000000	0.000
ENSDART00000174237.2	330	80.056	105.887386	360.000
ENSDART00000159908.2	833	583.000	0.000000	0.000
ENSDART00000104674.5	1731	1481.000	0.000000	0.000
ENSDART00000014964.10	4372	4122.000	0.000000	0.000
ENSDART00000055618.6	1350	1100.000	9.697076	453.000
ENSDART00000142528.2	751	501.000	0.000000	0.000
ENSDART00000135813.2	898	648.000	0.080317	2.210
ENSDART00000135661.2	586	336.000	0.210271	3.000
ENSDART00000010993.10	2859	2609.000	1.848283	204.789
ENSDART00000136059.3	2656	2406.000	2.583680	263.997
ENSDART00000138734.3	670	420.000	0.000000	0.000
ENSDART00000133154.2	545	295.000	0.000000	0.000
ENSDART00000132203.2	615	365.000	0.387268	6.003
ENSDART00000137133.2	753	503.000	0.000000	0.000
ENSDART00000138881.3	4610	4360.000	0.550876	102.001
ENSDART00000135039.2	731	481.000	0.000000	0.000
ENSDART00000164780.2	4521	4271.000	3.142532	569.999
ENSDART00000153727.2	1890	1640.000	1.131413	78.801
ENSDART00000075943.6	1620	1370.000	0.811243	47.199
ENSDART00000022643.7	2098	1848.000	6.523840	512.000
ENSDART00000134624.2	2877	2627.000	0.236174	26.349
ENSDART00000151257.2	1258	1008.000	0.000000	0.000
ENSDART00000151785.3	2299	2049.000	2.528227	220.000
ENSDART00000192004.1	1877	1627.000	0.000000	0.000
ENSDART00000141730.3	879	629.000	1.133078	30.267
ENSDART00000146838.2	793	543.000	0.000000	0.000
ENSDART00000115356.4	1062	812.000	10.985586	378.830
ENSDART00000142327.2	557	307.000	0.145957	1.903
ENSDART00000174118.2	556	306.000	4.276142	55.570
ENSDART00000155022.2	584	334.000	0.000000	0.000
ENSDART00000174392.2	931	681.000	0.000000	0.000
ENSDART00000057423.8	2041	1791.000	0.846676	64.399
ENSDART00000174108.2	1130	880.000	0.000000	0.000
ENSDART00000122459.3	1725	1475.000	1.149915	72.032
ENSDART00000147385.2	5035	4785.000	0.000000	0.000
ENSDART00000191305.1	5782	5532.000	0.314981	74.000
ENSDART00000101079.5	3866	3616.000	0.325248	49.947
ENSDART00000024320.11	1515	1265.000	376.016244	20200.487
ENSDART00000128057.3	762	512.000	0.000000	0.000
ENSDART00000126513.3	686	436.000	0.880434	16.302
ENSDART00000163922.2	1431	1181.000	210.381300	10551.683
ENSDART00000110512.3	1302	1052.000	11.001888	491.527
ENSDART00000156125.2	1044	794.000	0.076846	2.591
ENSDART00000153806.2	950	700.000	0.130358	3.875
ENSDART00000177269.2	801	551.000	0.000000	0.000
ENSDART00000002250.5	2476	2226.000	4.273577	404.000
ENSDART00000008170.9	1719	1469.000	1.747636	109.028
ENSDART00000155254.2	1445	1195.000	0.314725	15.972
ENSDART00000186527.1	312	62.441	0.000000	0.000
ENSDART00000154745.3	4941	4691.000	0.021305	4.244
ENSDART00000190209.1	6320	6070.000	0.060349	15.557
ENSDART00000062143.3	1622	1372.000	14.629833	852.429
ENSDART00000193420.1	4573	4323.000	8.620798	1582.696
ENSDART00000024967.10	2194	1944.000	0.012113	1.000
ENSDART00000146766.3	5311	5061.000	0.024125	5.185
ENSDART00000097796.5	968	718.000	0.000000	0.000
ENSDART00000187042.1	915	665.000	0.212454	6.000
ENSDART00000152449.2	375	125.000	58.569781	310.920
ENSDART00000160723.2	2982	2732.000	0.474043	55.000
ENSDART00000115177.4	978	728.000	0.000000	0.000
ENSDART00000172099.2	1709	1459.000	6.290042	389.739
ENSDART00000164373.2	1032	782.000	0.867201	28.800
ENSDART00000164146.2	423	173.000	0.000000	0.000
ENSDART00000172614.2	749	499.000	0.000000	0.000
ENSDART00000158283.2	996	746.000	0.000000	0.000
ENSDART00000132855.2	589	339.000	0.000000	0.000
ENSDART00000131690.2	1332	1082.000	0.000000	0.000
ENSDART00000014685.7	1937	1687.000	3.346417	239.751
ENSDART00000084597.5	1833	1583.000	0.416498	28.000
ENSDART00000105387.4	1776	1526.000	2.453454	159.000
ENSDART00000146870.2	495	245.000	3.845913	40.016
ENSDART00000151672.3	4652	4402.000	0.394716	73.790
ENSDART00000010052.7	1032	782.000	6.662120	221.250
ENSDART00000144417.3	831	581.000	0.435667	10.750
ENSDART00000092256.6	1739	1489.000	5.550699	351.000
ENSDART00000021379.8	1134	884.000	0.000000	0.000
ENSDART00000130976.2	1664	1414.000	0.000000	0.000
ENSDART00000173282.2	8955	8705.000	0.597921	221.043
ENSDART00000111691.4	1376	1126.000	0.000000	0.000
ENSDART00000113479.4	1232	982.000	0.133940	5.586
ENSDART00000161113.2	2061	1811.000	0.680938	52.371
ENSDART00000111601.4	2076	1826.000	0.000000	0.000
ENSDART00000135584.2	814	564.000	0.000000	0.000
ENSDART00000098054.4	1735	1485.000	0.000000	0.000
ENSDART00000026726.8	2720	2470.000	0.419460	44.000
ENSDART00000182666.1	2558	2308.000	0.000000	0.000
ENSDART00000143759.2	1741	1491.000	0.000000	0.000
ENSDART00000079253.4	5380	5130.000	0.266221	58.000
ENSDART00000188809.1	1294	1044.000	0.000000	0.000
ENSDART00000181910.1	1827	1577.000	0.000000	0.000
ENSDART00000029874.6	2023	1773.000	0.332022	25.000
ENSDART00000114167.4	652	402.000	0.000000	0.000
ENSDART00000144288.3	3133	2883.000	6.711963	821.786
ENSDART00000152436.2	843	593.000	5.728593	144.267
ENSDART00000144332.2	317	67.261	0.000000	0.000
ENSDART00000141363.3	960	710.000	0.227979	6.874
ENSDART00000092741.5	2170	1920.000	0.050600	4.126
ENSDART00000006795.9	1614	1364.000	0.000000	0.000
ENSDART00000134314.2	1878	1628.000	1.674670	115.784
ENSDART00000167465.2	153	5.322	0.000000	0.000
ENSDART00000123359.3	2203	1953.000	0.000000	0.000
ENSDART00000189677.1	2604	2354.000	0.000000	0.000
ENSDART00000113171.3	2544	2294.000	0.020529	2.000
ENSDART00000153274.2	483	233.000	0.000000	0.000
ENSDART00000062761.5	1520	1270.000	0.964128	52.000
ENSDART00000135821.2	3141	2891.000	0.268783	33.000
ENSDART00000141637.2	1100	850.000	0.000000	0.000
ENSDART00000140330.2	1387	1137.000	0.000000	0.000
ENSDART00000146207.2	1203	953.000	0.000000	0.000
ENSDART00000143711.2	725	475.000	0.000000	0.000
ENSDART00000146577.2	825	575.000	0.186684	4.559
ENSDART00000142530.2	723	473.000	0.081470	1.637
ENSDART00000035905.6	1487	1237.000	99.108483	5206.492
ENSDART00000144524.3	808	558.000	0.000000	0.000
ENSDART00000143730.3	961	711.000	0.000000	0.000
ENSDART00000141017.3	582	332.000	0.376778	5.312
ENSDART00000064968.5	2173	1923.000	1.794438	146.546
ENSDART00000140531.2	2275	2025.000	0.000000	0.000
ENSDART00000050228.7	2283	2033.000	2.154323	186.000
ENSDART00000112377.5	527	277.000	0.000000	0.000
ENSDART00000173065.2	701	451.000	1.283240	24.578
ENSDART00000173142.2	734	484.000	0.000000	0.000
ENSDART00000103006.3	612	362.000	8.836985	135.856
ENSDART00000136366.2	756	506.000	0.000000	0.000
ENSDART00000031380.7	3190	2940.000	0.000000	0.000
ENSDART00000141515.3	2183	1933.000	0.000000	0.000
ENSDART00000152246.2	7961	7711.000	0.235289	77.051
ENSDART00000155257.2	590	340.000	0.000000	0.000
ENSDART00000169821.2	1649	1399.000	30.287349	1799.466
ENSDART00000161812.3	5257	5007.000	3.209627	682.491
ENSDART00000145791.3	5029	4779.000	0.164153	33.316
ENSDART00000147298.4	1388	1138.000	0.000000	0.000
ENSDART00000082577.4	1383	1133.000	0.000000	0.000
ENSDART00000045287.7	1496	1246.000	0.000000	0.000
ENSDART00000164055.2	3214	2964.000	1.223872	154.056
ENSDART00000162542.2	615	365.000	0.000000	0.000
ENSDART00000183933.1	3191	2941.000	0.000000	0.000
ENSDART00000139813.2	1906	1656.000	4.461103	313.738
ENSDART00000111699.5	1883	1633.000	2.339729	162.262
ENSDART00000142506.3	818	568.000	0.000000	0.000
ENSDART00000012374.9	1383	1133.000	0.935229	45.000
ENSDART00000064187.7	2165	1902.000	1.956059	158.000
ENSDART00000143006.2	415	165.000	0.000000	0.000
ENSDART00000039027.6	1028	778.000	4.660971	154.000
ENSDART00000157139.3	1689	1439.000	0.458176	28.000
ENSDART00000131211.2	536	286.000	0.000000	0.000
ENSDART00000131981.2	446	196.000	0.000000	0.000
ENSDART00000138106.2	5486	5236.000	0.000000	0.000
ENSDART00000008401.8	5388	5138.000	0.161771	35.299
ENSDART00000017728.8	1914	1664.000	18.127215	1281.000
ENSDART00000134461.3	2109	1859.000	0.000000	0.000
ENSDART00000146835.2	602	352.000	0.000000	0.000
ENSDART00000102886.4	1653	1403.000	0.000000	0.000
ENSDART00000053203.7	1299	1049.000	1.616190	72.000
ENSDART00000078824.5	2131	1881.000	10.237342	817.788
ENSDART00000136948.2	688	438.000	0.000000	0.000
ENSDART00000165267.1	2734	2484.000	0.000000	0.000
ENSDART00000164282.1	3548	3298.000	0.000000	0.000
ENSDART00000167148.1	751	501.000	0.000000	0.000
ENSDART00000171963.1	887	637.000	0.000000	0.000
ENSDART00000166954.1	2069	1819.000	0.000000	0.000
ENSDART00000165650.2	2737	2487.000	4.478377	473.000
ENSDART00000092265.5	4650	4400.000	0.990126	185.015
ENSDART00000182837.1	264	25.725	0.000000	0.000
ENSDART00000153358.2	823	573.000	0.000000	0.000
ENSDART00000024595.5	2123	1873.000	3.180666	253.000
ENSDART00000058948.5	1873	1623.000	0.058108	4.005
ENSDART00000102522.4	3697	3447.000	1.485410	217.446
ENSDART00000131938.2	539	289.000	0.000000	0.000
ENSDART00000141328.4	2119	1869.000	0.100791	8.000
ENSDART00000014007.8	2222	1972.000	4.655962	389.925
ENSDART00000185839.1	2553	2303.000	0.000000	0.000
ENSDART00000165289.2	2517	2267.000	0.115035	11.075
ENSDART00000113853.3	1639	1389.000	0.254287	15.000
ENSDART00000138443.3	1328	1078.000	0.000000	0.000
ENSDART00000099647.6	1811	1561.000	1.517765	100.617
ENSDART00000143105.2	830	580.000	0.000000	0.000
ENSDART00000079202.6	2628	2378.000	1.069417	108.000
ENSDART00000134830.3	1415	1165.000	0.095717	4.736
ENSDART00000143731.2	650	400.000	0.000000	0.000
ENSDART00000040086.8	1053	803.000	0.000000	0.000
ENSDART00000131568.2	882	632.000	0.000000	0.000
ENSDART00000192128.1	3374	3124.000	0.099979	13.264
ENSDART00000057422.6	790	540.000	0.000000	0.000
ENSDART00000085642.6	3344	3094.000	1.792645	235.548
ENSDART00000143772.3	605	355.000	0.000000	0.000
ENSDART00000188989.1	4524	4274.000	0.762667	138.431
ENSDART00000133329.3	3322	3072.000	0.000000	0.000
ENSDART00000163870.2	4693	4443.000	0.407007	76.797
ENSDART00000092560.5	1239	989.000	0.000000	0.000
ENSDART00000178784.2	1251	1001.000	0.000000	0.000
ENSDART00000140064.2	454	204.000	0.000000	0.000
ENSDART00000006867.9	5007	4757.000	2.461552	497.287
ENSDART00000135705.2	1641	1391.000	0.000000	0.000
ENSDART00000143688.2	705	455.000	0.000000	0.000
ENSDART00000180728.1	4531	4281.000	0.828562	150.638
ENSDART00000164249.2	1841	1591.000	7.842899	529.921
ENSDART00000169536.2	2550	2300.000	0.000000	0.000
ENSDART00000182938.1	4061	3811.000	1.271104	205.724
ENSDART00000136566.3	2161	1911.000	1.407881	114.259
ENSDART00000145278.2	747	497.000	0.000000	0.000
ENSDART00000151109.2	1223	973.000	0.000000	0.000
ENSDART00000146041.3	778	528.000	0.000000	0.000
ENSDART00000139398.2	734	484.000	0.000000	0.000
ENSDART00000099326.5	4044	3794.000	0.175588	28.292
ENSDART00000057507.4	1037	787.000	14.211966	475.000
ENSDART00000193929.1	441	191.000	0.000000	0.000
ENSDART00000132833.3	1904	1654.000	0.000000	0.000
ENSDART00000143958.2	2577	2327.000	1.390176	137.382
ENSDART00000088624.5	4258	4008.000	0.007182	1.223
ENSDART00000124471.3	2628	2378.000	0.453289	45.777
ENSDART00000104838.5	1226	976.000	0.768006	31.833
ENSDART00000147177.2	638	388.000	0.070817	1.167
ENSDART00000141229.2	475	225.000	0.000000	0.000
ENSDART00000162178.2	883	633.000	0.000000	0.000
ENSDART00000104405.5	806	556.000	19.990762	472.029
ENSDART00000181974.1	3370	3120.000	0.798207	105.763
ENSDART00000125691.3	1849	1599.000	1.060277	72.000
ENSDART00000052086.6	1854	1604.000	0.014680	1.000
ENSDART00000169108.2	1437	1187.000	0.000000	0.000
ENSDART00000133077.2	909	659.000	0.000000	0.000
ENSDART00000079454.4	897	647.000	0.218365	6.000
ENSDART00000138306.2	898	648.000	0.000000	0.000
ENSDART00000017142.9	2429	2179.000	3.226294	298.556
ENSDART00000178425.2	3423	3173.000	0.322399	43.444
ENSDART00000025583.7	2238	1988.000	0.000000	0.000
ENSDART00000144968.2	600	350.000	0.000000	0.000
ENSDART00000128182.3	1190	940.000	0.073668	2.941
ENSDART00000140035.2	645	395.000	0.000000	0.000
ENSDART00000005901.9	3370	3120.000	0.000000	0.000
ENSDART00000106488.2	3307	3057.000	0.747612	97.059
ENSDART00000131888.2	1323	1073.000	0.000000	0.000
ENSDART00000145095.3	6195	5945.000	0.000000	0.000
ENSDART00000137391.2	1219	969.000	0.000000	0.000
ENSDART00000078334.6	6045	5795.000	0.000000	0.000
ENSDART00000150993.3	1496	1246.000	1.209476	64.000
ENSDART00000151392.2	599	349.000	0.000000	0.000
ENSDART00000151040.2	410	160.000	0.000000	0.000
ENSDART00000079161.5	1200	950.000	0.000000	0.000
ENSDART00000026749.9	1472	1222.000	2.100345	109.000
ENSDART00000123524.5	1241	991.000	0.000000	0.000
ENSDART00000135010.3	3418	3168.000	0.000000	0.000
ENSDART00000182532.1	3659	3409.000	0.197877	28.648
ENSDART00000191855.1	3233	2983.000	0.000000	0.000
ENSDART00000191778.1	3187	2937.000	0.000000	0.000
ENSDART00000164068.2	726	476.000	0.000000	0.000
ENSDART00000181920.1	3019	2769.000	0.000000	0.000
ENSDART00000133066.2	569	319.000	0.000000	0.000
ENSDART00000159142.2	4395	4145.000	0.007190	1.266
ENSDART00000157604.2	3021	2771.000	0.000000	0.000
ENSDART00000128531.3	2709	2459.000	0.000000	0.000
ENSDART00000099760.4	3293	3043.000	0.000000	0.000
ENSDART00000165458.2	4783	4533.000	1.206912	232.341
ENSDART00000168705.2	2415	2165.000	0.000000	0.000
ENSDART00000184611.1	2361	2111.000	0.000000	0.000
ENSDART00000193494.1	2316	2066.000	0.315239	27.659
ENSDART00000190728.1	2340	2090.000	0.000000	0.000
ENSDART00000158959.2	1367	1117.000	0.042334	2.008
ENSDART00000169660.2	831	581.000	0.000000	0.000
ENSDART00000079115.5	2674	2424.000	4.643341	478.000
ENSDART00000160156.2	5564	5314.000	2.648356	597.672
ENSDART00000169522.2	3150	2900.000	0.010787	1.328
ENSDART00000168055.2	2304	2054.000	0.000000	0.000
ENSDART00000090875.5	1247	997.000	14.593989	617.922
ENSDART00000003926.8	1592	1342.000	11.668215	665.000
ENSDART00000077217.4	1604	1354.000	1.278864	73.537
ENSDART00000065779.3	659	409.000	6.448074	112.000
ENSDART00000136814.2	532	282.000	0.000000	0.000
ENSDART00000139633.4	2253	2003.000	0.000000	0.000
ENSDART00000146988.2	463	213.000	0.000000	0.000
ENSDART00000109568.4	1011	761.000	0.000000	0.000
ENSDART00000161611.2	3946	3696.000	0.000000	0.000
ENSDART00000193902.1	4105	3855.000	0.106306	17.404
ENSDART00000171191.2	2410	2160.000	0.095365	8.748
ENSDART00000183582.1	2508	2258.000	0.014898	1.429
ENSDART00000052323.7	1435	1185.000	4.252367	214.000
ENSDART00000190979.1	1277	1027.000	0.000000	0.000
ENSDART00000092104.5	4698	4448.000	1.455805	275.000
ENSDART00000108579.5	2896	2646.000	2.837986	318.907
ENSDART00000146732.3	508	258.000	0.000000	0.000
ENSDART00000134581.2	383	133.000	0.260616	1.472
ENSDART00000109415.3	2809	2559.000	1.091502	118.620
ENSDART00000076519.5	1336	1086.000	0.000000	0.000
ENSDART00000115027.4	2095	1845.000	0.000000	0.000
ENSDART00000077219.5	1238	988.000	5.265993	220.954
ENSDART00000121943.3	1194	944.000	5.909427	236.909
ENSDART00000173781.2	999	749.000	0.130049	4.137
ENSDART00000192214.1	458	208.000	0.000000	0.000
ENSDART00000113993.5	3071	2821.000	2.629316	315.000
ENSDART00000017153.8	2372	2122.000	0.226873	20.445
ENSDART00000190677.1	3178	2928.000	0.098110	12.200
ENSDART00000133535.3	940	690.000	0.050153	1.470
ENSDART00000155521.2	2116	1866.000	0.984279	78.000
ENSDART00000103159.4	1174	924.000	11.646073	457.000
ENSDART00000162800.2	1417	1167.000	0.045690	2.264
ENSDART00000003805.7	2143	1893.000	0.024878	2.000
ENSDART00000128937.4	3775	3525.000	0.334000	50.000
ENSDART00000156946.3	3164	2914.000	0.000000	0.000
ENSDART00000189971.1	3327	3077.000	0.000000	0.000
ENSDART00000137123.2	428	178.000	0.000000	0.000
ENSDART00000147271.2	508	258.000	0.000000	0.000
ENSDART00000053993.7	1406	1156.000	0.000000	0.000
ENSDART00000152320.2	2826	2576.000	0.000000	0.000
ENSDART00000167376.2	1013	763.000	0.925832	30.000
ENSDART00000103155.5	1028	778.000	0.272394	9.000
ENSDART00000161731.2	1407	1157.000	0.000000	0.000
ENSDART00000170096.3	1077	827.000	0.000000	0.000
ENSDART00000086994.5	1652	1402.000	2.687245	160.000
ENSDART00000049684.5	844	594.000	1.506373	38.000
ENSDART00000080143.5	1527	1277.000	0.497861	27.000
ENSDART00000168749.2	4525	4275.000	0.000000	0.000
ENSDART00000168320.2	2754	2504.000	0.000000	0.000
ENSDART00000184891.1	3307	3057.000	0.000000	0.000
ENSDART00000174760.2	3367	3117.000	0.000000	0.000
ENSDART00000180112.1	3307	3057.000	0.000000	0.000
ENSDART00000182488.1	2448	2198.000	0.000000	0.000
ENSDART00000144685.2	745	495.000	0.067561	1.420
ENSDART00000078396.5	2702	2452.000	1.455647	151.580
ENSDART00000152543.3	858	608.000	0.000000	0.000
ENSDART00000141177.2	2224	1958.000	0.000000	0.000
ENSDART00000136757.3	735	485.000	0.000000	0.000
ENSDART00000063706.5	1267	1017.000	0.000000	0.000
ENSDART00000134054.3	1321	1071.000	61.099037	2779.000
ENSDART00000001930.9	1088	838.000	0.168594	6.000
ENSDART00000134850.3	731	481.000	0.000000	0.000
ENSDART00000138675.3	8210	7960.000	0.699824	236.574
ENSDART00000043776.6	8416	8166.000	0.000000	0.000
ENSDART00000174455.2	9242	8992.000	0.668874	255.426
ENSDART00000159489.2	1766	1516.000	0.000000	0.000
ENSDART00000193811.1	9335	9085.000	0.000000	0.000
ENSDART00000141787.2	1993	1743.000	2.215206	163.974
ENSDART00000134949.3	1230	980.000	0.000000	0.000
ENSDART00000139781.2	466	216.000	0.000000	0.000
ENSDART00000052898.9	1956	1706.000	0.055210	4.000
ENSDART00000143264.2	559	309.000	0.000000	0.000
ENSDART00000019957.10	1587	1337.000	10.859894	616.626
ENSDART00000103151.4	3846	3596.000	0.000000	0.000
ENSDART00000043117.6	1806	1556.000	5.311691	351.000
ENSDART00000188510.1	2042	1792.000	0.000000	0.000
ENSDART00000166721.2	3106	2856.000	0.000000	0.000
ENSDART00000136960.3	2826	2576.000	0.246805	27.000
ENSDART00000150332.2	1946	1696.000	0.000000	0.000
ENSDART00000135122.4	6833	6583.000	0.000000	0.000
ENSDART00000150355.2	1696	1446.000	0.651369	40.000
ENSDART00000163471.2	528	278.000	0.000000	0.000
ENSDART00000172461.2	587	337.000	80.143592	1147.000
ENSDART00000159502.2	3269	3019.000	0.232007	29.746
ENSDART00000168706.2	3640	3390.000	0.206684	29.756
ENSDART00000122288.4	1518	1268.000	606.899918	32681.429
ENSDART00000141198.3	947	697.000	0.473678	14.021
ENSDART00000136965.2	768	518.000	0.000000	0.000
ENSDART00000128813.3	878	628.000	0.000000	0.000
ENSDART00000184237.1	1390	1140.000	58.238498	2819.550
ENSDART00000137180.2	1606	1356.000	0.000000	0.000
ENSDART00000135708.2	567	317.000	0.000000	0.000
ENSDART00000034555.7	1993	1743.000	2.485740	184.000
ENSDART00000151121.2	789	539.000	0.000000	0.000
ENSDART00000023571.9	2665	2415.000	8.622916	884.374
ENSDART00000151684.2	890	640.000	0.107948	2.934
ENSDART00000151259.3	836	586.000	0.000000	0.000
ENSDART00000151821.3	824	574.000	1.505200	36.692
ENSDART00000151162.3	858	608.000	0.000000	0.000
ENSDART00000151352.2	735	485.000	0.000000	0.000
ENSDART00000171795.2	2200	1950.000	0.000000	0.000
ENSDART00000088605.7	1592	1342.000	3.481195	198.402
ENSDART00000149772.2	777	527.000	1.233120	27.598
ENSDART00000132337.2	561	311.000	0.000000	0.000
ENSDART00000079429.5	309	59.592	0.000000	0.000
ENSDART00000163689.2	4714	4464.000	0.000000	0.000
ENSDART00000186945.1	4311	4061.000	0.000000	0.000
ENSDART00000162191.2	4164	3914.000	0.000000	0.000
ENSDART00000172853.2	1430	1180.000	0.399101	20.000
ENSDART00000146277.2	476	226.000	0.000000	0.000
ENSDART00000132656.2	1044	794.000	0.000000	0.000
ENSDART00000148123.2	1632	1382.000	0.000000	0.000
ENSDART00000126064.3	1350	1100.000	0.000000	0.000
ENSDART00000148039.2	2651	2401.000	0.000000	0.000
ENSDART00000145715.3	2373	2123.000	0.351164	31.661
ENSDART00000134370.2	1015	765.000	0.097000	3.151
ENSDART00000027550.8	2213	1963.000	2.115988	176.400
ENSDART00000187738.1	4195	3945.000	0.212105	35.536
ENSDART00000013148.7	2870	2620.000	0.000000	0.000
ENSDART00000097982.6	3118	2868.000	0.000000	0.000
ENSDART00000184910.1	7488	7238.000	0.009760	3.000
ENSDART00000058789.7	4656	4406.000	3.217268	602.000
ENSDART00000129916.3	1074	824.000	3.286290	115.000
ENSDART00000190411.1	628	378.000	0.000000	0.000
ENSDART00000166873.2	464	214.000	0.000000	0.000
ENSDART00000079050.7	1165	915.000	49.659567	1929.695
ENSDART00000132034.2	992	742.000	0.358750	11.305
ENSDART00000132126.2	715	465.000	1.167874	23.063
ENSDART00000124534.4	5065	4815.000	0.831054	169.938
ENSDART00000136680.2	720	470.000	0.000000	0.000
ENSDART00000128187.4	919	669.000	0.689546	19.591
ENSDART00000131714.3	734	484.000	0.555028	11.408
ENSDART00000138396.2	643	393.000	0.000000	0.000
ENSDART00000022019.8	1630	1380.000	0.000000	0.000
ENSDART00000098059.5	1237	987.000	0.000000	0.000
ENSDART00000182153.1	3485	3235.000	0.000000	0.000
ENSDART00000122626.3	4028	3778.000	0.000000	0.000
ENSDART00000164488.2	3932	3682.000	0.000000	0.000
ENSDART00000074923.5	1400	1150.000	0.000000	0.000
ENSDART00000167050.2	3539	3289.000	0.000000	0.000
ENSDART00000180074.1	1175	925.000	0.000000	0.000
ENSDART00000004679.8	408	158.000	2700.192301	18118.260
ENSDART00000123487.3	843	593.000	21.181580	533.430
ENSDART00000122722.3	919	669.000	0.055246	1.570
ENSDART00000099333.6	845	595.000	6.698940	169.273
ENSDART00000142552.2	561	311.000	0.000000	0.000
ENSDART00000154993.3	3540	3290.000	5.544828	774.727
ENSDART00000075626.5	1119	869.000	0.000000	0.000
ENSDART00000162786.2	834	584.000	0.000000	0.000
ENSDART00000160716.2	1006	756.000	0.080014	2.569
ENSDART00000173965.2	10367	10117.000	0.000000	0.000
ENSDART00000173538.2	764	514.000	0.045811	1.000
ENSDART00000141914.3	856	606.000	1.127463	29.016
ENSDART00000143084.3	2822	2572.000	0.320282	34.984
ENSDART00000131504.2	669	419.000	0.000000	0.000
ENSDART00000147878.2	820	570.000	3.800566	92.000
ENSDART00000190625.1	549	299.000	0.000000	0.000
ENSDART00000145597.2	740	490.000	0.000000	0.000
ENSDART00000049373.7	3055	2805.000	0.000000	0.000
ENSDART00000142038.2	759	509.000	0.000000	0.000
ENSDART00000181978.1	4296	4046.000	1.328303	228.238
ENSDART00000171357.3	4365	4115.000	0.000000	0.000
ENSDART00000164865.2	220	11.783	1.627769	0.815
ENSDART00000141502.2	1208	958.000	0.000000	0.000
ENSDART00000061203.6	2400	2150.000	0.832359	76.000
ENSDART00000145390.2	673	423.000	0.000000	0.000
ENSDART00000015547.9	1075	825.000	1.015872	35.592
ENSDART00000142111.2	638	388.000	0.172811	2.848
ENSDART00000192758.1	637	387.000	0.885904	14.560
ENSDART00000156593.3	577	327.000	3.998862	55.533
ENSDART00000154676.2	636	386.000	0.150511	2.467
ENSDART00000168811.2	2698	2448.000	0.000000	0.000
ENSDART00000172216.2	2357	2107.000	0.000000	0.000
ENSDART00000144471.3	2046	1796.000	0.000000	0.000
ENSDART00000193397.1	2402	2152.000	0.033483	3.060
ENSDART00000110167.4	4387	4137.000	0.000000	0.000
ENSDART00000191092.1	4546	4296.000	0.126066	23.000
ENSDART00000020270.7	1738	1488.000	2.041372	129.000
ENSDART00000188591.1	811	561.000	0.000000	0.000
ENSDART00000136397.2	782	532.000	0.088524	2.000
ENSDART00000131919.4	5081	4831.000	0.000000	0.000
ENSDART00000153033.2	913	663.000	0.000000	0.000
ENSDART00000037195.5	5289	5039.000	0.000000	0.000
ENSDART00000139293.3	1483	1233.000	0.095487	5.000
ENSDART00000135060.3	3190	2940.000	0.208239	26.000
ENSDART00000160533.2	236	15.266	44.512962	28.858
ENSDART00000097531.5	583	333.000	63.579833	899.142
ENSDART00000018095.8	2062	1800.000	7.608218	581.594
ENSDART00000000698.9	1153	903.000	0.651910	25.000
ENSDART00000127753.4	7204	6954.000	0.103974	30.706
ENSDART00000163451.2	2424	2174.000	0.000000	0.000
ENSDART00000102725.5	2999	2749.000	1.340179	156.460
ENSDART00000155267.2	3419	3169.000	0.000000	0.000
ENSDART00000145959.3	2529	2279.000	0.000000	0.000
ENSDART00000144592.2	915	665.000	0.000000	0.000
ENSDART00000089961.6	1337	1087.000	0.000000	0.000
ENSDART00000137875.2	510	260.000	0.000000	0.000
ENSDART00000053871.5	1814	1564.000	0.000000	0.000
ENSDART00000164158.2	1025	775.000	13.509528	444.638
ENSDART00000168205.2	1215	965.000	0.738632	30.271
ENSDART00000122222.3	2390	2140.000	17.310417	1573.208
ENSDART00000037346.8	896	646.000	658.841905	18075.006
ENSDART00000134525.2	473	223.000	0.401268	3.800
ENSDART00000193469.1	1835	1585.000	62.035958	4175.779
ENSDART00000149305.3	619	369.000	0.000000	0.000
ENSDART00000149636.2	578	328.000	0.000000	0.000
ENSDART00000148728.3	2327	2077.000	1.434599	126.541
ENSDART00000150099.2	372	122.000	0.000000	0.000
ENSDART00000159094.2	3120	2870.000	1.259112	153.466
ENSDART00000155844.3	2482	2232.000	0.000000	0.000
ENSDART00000082475.7	1060	810.000	0.000000	0.000
ENSDART00000185541.1	1719	1469.000	0.000000	0.000
ENSDART00000146784.2	790	540.000	0.000000	0.000
ENSDART00000137661.3	841	591.000	0.060584	1.521
ENSDART00000141769.3	772	522.000	0.187709	4.161
ENSDART00000036680.8	2249	1999.000	6.512039	552.834
ENSDART00000173820.2	1700	1450.000	0.000000	0.000
ENSDART00000173983.2	749	499.000	0.000000	0.000
ENSDART00000128801.3	663	413.000	0.000000	0.000
ENSDART00000140936.2	936	686.000	0.000000	0.000
ENSDART00000146473.2	1298	1048.000	0.247153	11.000
ENSDART00000092277.6	2195	1945.000	0.000000	0.000
ENSDART00000165440.2	3254	3004.000	0.000000	0.000
ENSDART00000180562.1	3049	2799.000	0.039111	4.649
ENSDART00000063703.5	2378	2128.000	0.162969	14.728
ENSDART00000161065.2	1173	923.000	0.185520	7.272
ENSDART00000187707.1	1229	979.000	0.000000	0.000
ENSDART00000144175.3	2306	2056.000	0.057264	5.000
ENSDART00000052660.7	1487	1237.000	6.648993	349.293
ENSDART00000137344.2	891	641.000	1.495351	40.707
ENSDART00000037361.10	4994	4744.000	0.352139	70.945
ENSDART00000173629.2	5144	4894.000	0.000000	0.000
ENSDART00000173953.2	5078	4828.000	0.000000	0.000
ENSDART00000133486.2	212	10.473	0.000000	0.000
ENSDART00000133491.2	836	586.000	0.046263	1.151
ENSDART00000163642.2	1075	825.000	0.085625	3.000
ENSDART00000159428.2	770	520.000	0.000000	0.000
ENSDART00000142688.2	1203	953.000	2.792035	113.000
ENSDART00000133832.2	1125	875.000	0.000000	0.000
ENSDART00000163132.2	2100	1850.000	0.063640	5.000
ENSDART00000019104.7	1298	1048.000	5.347502	238.000
ENSDART00000148020.3	3677	3427.000	0.124349	18.098
ENSDART00000136250.2	869	619.000	0.000000	0.000
ENSDART00000147426.3	1537	1287.000	3.914620	213.960
ENSDART00000136375.2	869	619.000	0.000000	0.000
ENSDART00000149294.3	540	290.000	0.000000	0.000
ENSDART00000149773.3	8070	7820.000	0.175251	58.201
ENSDART00000041685.8	3708	3458.000	0.000000	0.000
ENSDART00000154333.2	2818	2568.000	0.000000	0.000
ENSDART00000179964.1	1230	980.000	0.000000	0.000
ENSDART00000135716.3	929	679.000	0.000000	0.000
ENSDART00000141563.2	961	711.000	0.000000	0.000
ENSDART00000005724.9	3863	3613.000	0.000000	0.000
ENSDART00000191154.1	4242	3992.000	0.000000	0.000
ENSDART00000164413.2	2564	2314.000	0.025265	2.483
ENSDART00000172316.2	2152	1902.000	0.217420	17.562
ENSDART00000167093.2	747	497.000	0.090032	1.900
ENSDART00000123253.3	2060	1800.000	0.000000	0.000
ENSDART00000127554.3	1935	1685.000	0.000000	0.000
ENSDART00000081852.5	2540	2290.000	0.070299	6.837
ENSDART00000029485.8	1828	1566.000	0.209614	13.940
ENSDART00000124574.3	606	356.000	3.241017	49.000
ENSDART00000170129.2	1019	769.000	0.000000	0.000
ENSDART00000192304.1	837	587.000	0.000000	0.000
ENSDART00000153088.2	974	714.000	0.000000	0.000
ENSDART00000127291.4	3903	3653.000	2.034861	315.681
ENSDART00000130494.3	1845	1595.000	0.093281	6.319
ENSDART00000153654.2	3277	3027.000	0.301426	38.749
ENSDART00000188408.1	7869	7619.000	0.121308	39.251
ENSDART00000153406.2	2648	2398.000	2.111177	215.000
ENSDART00000153243.2	743	493.000	0.000000	0.000
ENSDART00000184101.1	411	161.000	0.679621	4.647
ENSDART00000145721.2	695	435.000	0.000000	0.000
ENSDART00000100885.6	2993	2743.000	0.000000	0.000
ENSDART00000039482.5	1809	1559.000	0.000000	0.000
ENSDART00000169706.3	5447	5197.000	0.026575	5.865
ENSDART00000125536.4	4099	3849.000	2.049063	334.941
ENSDART00000077908.5	2256	2006.000	0.000000	0.000
ENSDART00000122679.3	2202	1952.000	0.000000	0.000
ENSDART00000077901.5	2416	2166.000	0.000000	0.000
ENSDART00000077894.6	1089	839.000	0.000000	0.000
ENSDART00000138630.3	1726	1476.000	1.247069	78.170
ENSDART00000054843.7	1769	1519.000	0.586423	37.830
ENSDART00000163259.2	815	565.000	0.092826	2.227
ENSDART00000159084.2	1583	1333.000	0.411613	23.301
ENSDART00000010813.9	2763	2513.000	1.883384	201.000
ENSDART00000001359.8	873	623.000	0.642534	17.000
ENSDART00000045909.8	1643	1393.000	0.101423	6.000
ENSDART00000132381.3	6287	6037.000	0.624705	160.163
ENSDART00000089787.6	8162	7912.000	0.000000	0.000
ENSDART00000169220.2	8129	7879.000	0.246122	82.354
ENSDART00000191764.1	4053	3803.000	0.000000	0.000
ENSDART00000097364.4	1862	1612.000	0.675879	46.270
ENSDART00000162568.2	2259	2009.000	0.151486	12.925
ENSDART00000079449.5	1211	961.000	6.027636	246.000
ENSDART00000140592.2	638	388.000	0.000000	0.000
ENSDART00000142101.2	741	491.000	0.000000	0.000
ENSDART00000147695.2	719	469.000	0.000000	0.000
ENSDART00000132050.2	3062	2812.000	0.025611	3.059
ENSDART00000182767.1	3721	3471.000	0.000000	0.000
ENSDART00000133873.2	1043	793.000	0.076153	2.565
ENSDART00000145115.4	984	734.000	0.239462	7.464
ENSDART00000151175.2	809	559.000	0.000000	0.000
ENSDART00000008595.11	1486	1236.000	11.944523	626.978
ENSDART00000145225.3	743	493.000	1.469575	30.768
ENSDART00000143221.2	701	451.000	0.577490	11.061
ENSDART00000166807.2	2920	2670.000	1.064849	120.744
ENSDART00000081046.5	2124	1844.000	0.229851	18.000
ENSDART00000134670.3	1448	1198.000	0.000000	0.000
ENSDART00000193668.1	1635	1385.000	0.000000	0.000
ENSDART00000009172.10	2497	2247.000	0.041917	4.000
ENSDART00000139017.2	777	527.000	0.000000	0.000
ENSDART00000038824.8	1194	944.000	0.000000	0.000
ENSDART00000185134.1	3003	2753.000	0.000000	0.000
ENSDART00000144355.3	463	213.000	0.000000	0.000
ENSDART00000141401.3	831	581.000	0.000000	0.000
ENSDART00000046959.5	4227	3977.000	0.082891	14.000
ENSDART00000185762.1	4617	4367.000	0.000000	0.000
ENSDART00000158440.2	4670	4420.000	0.000000	0.000
ENSDART00000164348.2	2415	2165.000	0.000000	0.000
ENSDART00000191414.1	2905	2655.000	0.000000	0.000
ENSDART00000170143.2	2477	2227.000	0.000000	0.000
ENSDART00000187058.1	2836	2586.000	0.028397	3.119
ENSDART00000136071.3	669	419.000	0.000000	0.000
ENSDART00000111786.4	662	412.000	1.257363	22.000
ENSDART00000146483.3	673	423.000	0.000000	0.000
ENSDART00000143501.2	2031	1781.000	4.145277	313.532
ENSDART00000066780.6	2099	1849.000	1.534155	120.468
ENSDART00000124716.3	6707	6457.000	0.627239	172.000
ENSDART00000180775.1	177	6.769	0.000000	0.000
ENSDART00000152517.2	3050	2800.000	0.000000	0.000
ENSDART00000185545.1	4136	3886.000	0.000000	0.000
ENSDART00000182306.1	4367	4117.000	0.000000	0.000
ENSDART00000143658.3	3867	3617.000	0.449196	69.000
ENSDART00000039280.6	2846	2596.000	2.839062	313.000
ENSDART00000132909.3	6852	6602.000	0.000000	0.000
ENSDART00000028856.5	6753	6503.000	0.014484	4.000
ENSDART00000173772.2	631	381.000	0.000000	0.000
ENSDART00000173506.2	529	279.000	0.000000	0.000
ENSDART00000039657.9	812	562.000	89.683644	2140.495
ENSDART00000173737.2	402	152.000	7.587116	48.976
ENSDART00000173904.2	751	501.000	0.000000	0.000
ENSDART00000173686.2	487	237.000	61.361767	617.605
ENSDART00000173453.2	3089	2839.000	23.558811	2840.426
ENSDART00000173540.2	721	471.000	15.815860	316.358
ENSDART00000173940.2	639	389.000	20.698951	341.950
ENSDART00000173906.2	753	503.000	0.000000	0.000
ENSDART00000016214.9	3780	3530.000	13.674286	2049.954
ENSDART00000083213.6	2190	1940.000	0.472058	38.892
ENSDART00000166618.3	1799	1549.000	1.308961	86.108
ENSDART00000057601.6	1124	874.000	5.077779	188.473
ENSDART00000152745.2	1045	795.000	11.626187	392.527
ENSDART00000168036.2	2088	1838.000	0.474014	37.000
ENSDART00000158190.2	1561	1311.000	0.000000	0.000
ENSDART00000171717.2	1020	770.000	0.000000	0.000
ENSDART00000187551.1	837	587.000	0.000000	0.000
ENSDART00000138691.4	1703	1453.000	0.000000	0.000
ENSDART00000152523.2	847	597.000	0.000000	0.000
ENSDART00000152786.3	2826	2576.000	0.000000	0.000
ENSDART00000152422.2	422	172.000	0.000000	0.000
ENSDART00000182309.1	4846	4596.000	0.005170	1.009
ENSDART00000162245.2	1207	957.000	0.000000	0.000
ENSDART00000131142.3	879	629.000	0.159439	4.259
ENSDART00000136217.2	4104	3854.000	1.851255	303.000
ENSDART00000058496.7	4194	3944.000	0.273710	45.845
ENSDART00000188643.1	4437	4187.000	0.000000	0.000
ENSDART00000188334.1	4293	4043.000	0.338703	58.155
ENSDART00000055563.5	633	383.000	0.000000	0.000
ENSDART00000108935.3	2548	2298.000	8.495108	829.056
ENSDART00000170376.3	4365	4115.000	0.663779	116.000
ENSDART00000181711.1	4175	3925.000	0.000000	0.000
ENSDART00000141255.3	1001	751.000	0.909029	28.992
ENSDART00000136043.2	807	557.000	0.000000	0.000
ENSDART00000128562.3	247	18.568	0.000000	0.000
ENSDART00000186284.1	3570	3320.000	0.182254	25.697
ENSDART00000150171.3	1447	1197.000	0.000000	0.000
ENSDART00000148810.3	1971	1721.000	0.259961	19.000
ENSDART00000129523.3	688	438.000	0.000000	0.000
ENSDART00000022963.6	2562	2312.000	0.000000	0.000
ENSDART00000149923.2	748	498.000	0.000000	0.000
ENSDART00000131606.3	614	364.000	0.000000	0.000
ENSDART00000132450.3	415	165.000	0.000000	0.000
ENSDART00000137012.4	5891	5641.000	0.304721	73.000
ENSDART00000149721.2	924	674.000	0.000000	0.000
ENSDART00000145866.2	2574	2324.000	0.000000	0.000
ENSDART00000131939.2	733	483.000	0.869070	17.827
ENSDART00000136649.4	1680	1430.000	4.241720	257.598
ENSDART00000154299.3	700	450.000	0.000000	0.000
ENSDART00000133723.3	810	560.000	0.000000	0.000
ENSDART00000151437.3	1556	1306.000	2.072894	114.970
ENSDART00000075100.5	1362	1112.000	18.994944	897.031
ENSDART00000155400.2	1962	1712.000	2.833340	206.000
ENSDART00000153755.2	769	519.000	0.000000	0.000
ENSDART00000153857.2	475	225.000	0.000000	0.000
ENSDART00000184787.1	420	170.000	0.000000	0.000
ENSDART00000151161.2	1795	1545.000	0.456905	29.979
ENSDART00000171808.2	9725	9475.000	0.505440	203.382
ENSDART00000164670.3	9512	9262.000	0.011740	4.618
ENSDART00000079402.6	1811	1561.000	0.165930	11.000
ENSDART00000083229.4	828	578.000	0.081477	2.000
ENSDART00000153016.2	764	514.000	0.233762	5.103
ENSDART00000141252.3	645	395.000	0.000000	0.000
ENSDART00000152949.3	715	465.000	0.662813	13.089
ENSDART00000062350.6	1618	1368.000	1.941735	112.808
ENSDART00000134661.2	2209	1959.000	0.420696	35.000
ENSDART00000150517.2	857	607.000	0.000000	0.000
ENSDART00000133255.3	1345	1095.000	0.000000	0.000
ENSDART00000114384.4	5977	5727.000	0.460496	112.000
ENSDART00000006043.6	1878	1628.000	0.000000	0.000
ENSDART00000113314.4	1208	958.000	0.442428	18.000
ENSDART00000172709.2	4638	4388.000	0.831504	154.951
ENSDART00000183048.1	4342	4092.000	0.178482	31.017
ENSDART00000181577.1	4441	4191.000	0.000000	0.000
ENSDART00000170597.2	4489	4239.000	0.000000	0.000
ENSDART00000147148.3	863	613.000	0.449523	11.702
ENSDART00000151909.2	247	18.568	0.000000	0.000
ENSDART00000151920.3	1437	1187.000	0.000000	0.000
ENSDART00000152032.3	498	248.000	0.000000	0.000
ENSDART00000150281.2	778	528.000	0.000000	0.000
ENSDART00000147571.4	837	587.000	1.635202	40.764
ENSDART00000151918.3	387	137.000	0.719045	4.184
ENSDART00000152034.2	619	369.000	0.000000	0.000
ENSDART00000190572.1	1821	1571.000	4.350676	290.267
ENSDART00000114256.4	801	551.000	11.712949	274.083
ENSDART00000146020.2	463	213.000	0.000000	0.000
ENSDART00000111566.4	6237	5987.000	0.670611	170.508
ENSDART00000052322.5	2817	2567.000	0.411897	44.903
ENSDART00000018255.8	1560	1310.000	21.875328	1217.000
ENSDART00000160542.2	1730	1480.000	0.350023	22.000
ENSDART00000172336.2	488	238.000	0.000000	0.000
ENSDART00000079437.6	1909	1659.000	1.859346	131.000
ENSDART00000163059.2	2715	2465.000	0.066868	7.000
ENSDART00000129227.3	1380	1130.000	0.000000	0.000
ENSDART00000143728.3	1910	1660.000	0.000000	0.000
ENSDART00000145008.2	667	417.000	1.298755	23.000
ENSDART00000174001.2	4486	4236.000	0.016174	2.910
ENSDART00000173755.2	539	289.000	0.000000	0.000
ENSDART00000151421.2	513	263.000	0.000000	0.000
ENSDART00000019053.7	1061	811.000	0.000000	0.000
ENSDART00000180758.1	1408	1158.000	0.000000	0.000
ENSDART00000123004.3	979	729.000	32.752595	1014.000
ENSDART00000109379.3	2007	1757.000	0.482465	36.000
ENSDART00000033669.8	1306	1056.000	0.891931	40.000
ENSDART00000009827.7	1914	1664.000	0.028302	2.000
ENSDART00000173471.2	785	535.000	0.000000	0.000
ENSDART00000173809.2	2802	2552.000	0.630311	68.313
ENSDART00000052906.6	6837	6587.000	0.092450	25.862
ENSDART00000015279.6	1064	814.000	0.000000	0.000
ENSDART00000184730.1	1260	1010.000	0.000000	0.000
ENSDART00000164798.2	1443	1193.000	0.000000	0.000
ENSDART00000140150.2	1208	958.000	0.000000	0.000
ENSDART00000131956.3	1238	988.000	0.000000	0.000
ENSDART00000157250.3	771	521.000	0.000000	0.000
ENSDART00000065824.6	1387	1137.000	0.227807	11.000
ENSDART00000065461.6	1457	1207.000	0.097543	5.000
ENSDART00000141682.2	3738	3488.000	0.854344	126.553
ENSDART00000135250.4	677	427.000	9.394249	170.355
ENSDART00000100253.5	555	305.000	0.000000	0.000
ENSDART00000173511.2	203	9.253	7.247205	2.848
ENSDART00000192732.1	1676	1426.000	1.284636	77.797
ENSDART00000126239.3	4326	4076.000	1.490462	258.000
ENSDART00000192111.1	3957	3707.000	0.000000	0.000
ENSDART00000169168.3	3862	3612.000	0.000000	0.000
ENSDART00000168979.2	555	305.000	0.415069	5.376
ENSDART00000168075.2	3487	3237.000	1.481774	203.699
ENSDART00000132174.2	450	200.000	0.000000	0.000
ENSDART00000169305.2	1474	1224.000	0.000000	0.000
ENSDART00000084639.7	1051	801.000	0.000000	0.000
ENSDART00000058611.7	1414	1164.000	0.000000	0.000
ENSDART00000131491.2	598	348.000	0.000000	0.000
ENSDART00000084631.5	1446	1196.000	0.000000	0.000
ENSDART00000161278.2	321	71.167	0.000000	0.000
ENSDART00000027212.8	1477	1227.000	0.049780	2.594
ENSDART00000090486.6	6165	5915.000	0.156871	39.406
ENSDART00000142488.2	1325	1075.000	2.274425	103.835
ENSDART00000040727.8	3271	3021.000	4.127495	529.544
ENSDART00000180646.1	3813	3563.000	0.000000	0.000
ENSDART00000169541.2	3202	2952.000	0.000000	0.000
ENSDART00000188905.1	3686	3436.000	2.956068	431.353
ENSDART00000110673.2	655	405.000	1.395377	24.000
ENSDART00000141880.3	757	507.000	0.000000	0.000
ENSDART00000141782.2	821	571.000	14.833145	359.695
ENSDART00000143323.3	761	511.000	0.520949	11.305
ENSDART00000185982.1	891	641.000	0.000000	0.000
ENSDART00000154112.3	1999	1749.000	0.985829	73.224
ENSDART00000142941.3	2053	1803.000	0.397527	30.439
ENSDART00000012877.8	1743	1493.000	0.000000	0.000
ENSDART00000109190.4	1853	1603.000	1.835522	124.956
ENSDART00000168332.3	1386	1136.000	0.406373	19.605
ENSDART00000165466.2	1293	1043.000	0.000000	0.000
ENSDART00000076804.3	1038	788.000	0.000000	0.000
ENSDART00000002633.7	2994	2744.000	0.000000	0.000
ENSDART00000156831.2	1832	1582.000	0.000000	0.000
ENSDART00000186627.1	2033	1783.000	0.000000	0.000
ENSDART00000055619.9	5370	5120.000	2.953948	642.299
ENSDART00000151337.3	1334	1084.000	0.000000	0.000
ENSDART00000048151.7	950	700.000	0.204546	6.081
ENSDART00000151451.2	788	538.000	0.000000	0.000
ENSDART00000169883.2	3036	2786.000	0.009770	1.156
ENSDART00000018163.9	3178	2928.000	2.163299	269.000
ENSDART00000114613.4	2344	2094.000	0.922088	82.000
ENSDART00000136744.3	957	707.000	0.000000	0.000
ENSDART00000151650.2	734	484.000	0.000000	0.000
ENSDART00000151341.3	1720	1470.000	0.112128	7.000
ENSDART00000124305.3	861	611.000	0.000000	0.000
ENSDART00000148386.2	212	10.473	0.000000	0.000
ENSDART00000053369.6	2860	2610.000	0.225546	25.000
ENSDART00000167831.2	2636	2386.000	0.000000	0.000
ENSDART00000173004.2	1908	1658.000	0.521617	36.728
ENSDART00000105889.5	2792	2542.000	0.000000	0.000
ENSDART00000148448.2	688	438.000	0.000000	0.000
ENSDART00000149765.2	547	297.000	0.000000	0.000
ENSDART00000173090.2	5058	4808.000	0.339255	69.272
ENSDART00000056305.5	2514	2264.000	0.072804	7.000
ENSDART00000115354.4	859	609.000	1.740671	45.019
ENSDART00000189102.1	777	527.000	0.000000	0.000
ENSDART00000140799.3	1397	1147.000	11.355306	553.130
ENSDART00000152388.2	448	198.000	13.801044	116.049
ENSDART00000025962.10	2624	2374.000	11.872098	1196.941
ENSDART00000134186.2	369	119.000	0.000000	0.000
ENSDART00000165758.2	1228	978.000	0.523572	21.746
ENSDART00000086952.7	3392	3142.000	0.000000	0.000
ENSDART00000135386.3	815	565.000	0.000000	0.000
ENSDART00000140672.2	505	255.000	0.461706	5.000
ENSDART00000121994.3	4563	4313.000	2.092656	383.303
ENSDART00000014163.10	5946	5696.000	0.044999	10.885
ENSDART00000136039.2	632	382.000	0.000000	0.000
ENSDART00000131855.2	738	488.000	0.000000	0.000
ENSDART00000076183.6	1740	1490.000	0.000000	0.000
ENSDART00000191547.1	2450	2200.000	0.000000	0.000
ENSDART00000110041.4	1143	893.000	0.000000	0.000
ENSDART00000084914.6	1439	1189.000	0.772357	39.000
ENSDART00000191516.1	924	674.000	0.000000	0.000
ENSDART00000169038.2	1088	838.000	0.000000	0.000
ENSDART00000159292.2	1163	913.000	3.171837	122.983
ENSDART00000055611.7	981	731.000	27.122518	842.000
ENSDART00000154863.2	501	251.000	0.000000	0.000
ENSDART00000173209.2	3220	2970.000	9.640823	1216.005
ENSDART00000005985.7	6212	5962.000	0.533187	135.001
ENSDART00000087769.6	941	691.000	0.988223	29.000
ENSDART00000002459.8	1548	1298.000	5.932098	327.000
ENSDART00000061744.7	1377	1127.000	0.000000	0.000
ENSDART00000110335.5	2835	2585.000	0.000000	0.000
ENSDART00000101066.5	3179	2929.000	0.000000	0.000
ENSDART00000103506.5	576	326.000	0.000000	0.000
ENSDART00000171006.3	5718	5468.000	0.507430	117.834
ENSDART00000185650.1	5892	5642.000	0.000000	0.000
ENSDART00000141596.2	2637	2387.000	4.054382	411.000
ENSDART00000188744.1	1354	1104.000	0.000000	0.000
ENSDART00000088777.6	4976	4726.000	0.701809	140.857
ENSDART00000132265.2	412	162.000	0.000000	0.000
ENSDART00000154251.2	3277	3027.000	0.000000	0.000
ENSDART00000075510.6	2635	2385.000	0.000000	0.000
ENSDART00000165850.2	3093	2843.000	0.000000	0.000
ENSDART00000045669.8	1443	1193.000	7.381871	374.000
ENSDART00000162950.2	851	601.000	0.000000	0.000
ENSDART00000146457.3	1101	851.000	2.351931	85.000
ENSDART00000142883.3	1478	1228.000	0.000000	0.000
ENSDART00000143718.2	763	513.000	0.229503	5.000
ENSDART00000135925.2	671	421.000	0.000000	0.000
ENSDART00000187867.1	820	570.000	0.000000	0.000
ENSDART00000100014.4	1430	1180.000	0.000000	0.000
ENSDART00000145000.2	2599	2349.000	0.000000	0.000
ENSDART00000027307.9	3356	3106.000	0.000000	0.000
ENSDART00000100551.7	2864	2614.000	0.225201	25.000
ENSDART00000108786.4	1082	832.000	0.283017	10.000
ENSDART00000132164.2	3811	3561.000	0.674471	102.000
ENSDART00000145623.2	735	485.000	0.000000	0.000
ENSDART00000136033.2	1742	1492.000	0.000000	0.000
ENSDART00000142076.2	1794	1544.000	0.056765	3.722
ENSDART00000131963.2	1161	911.000	0.758650	29.351
ENSDART00000075624.7	2973	2723.000	0.319322	36.927
ENSDART00000146957.2	2322	2072.000	0.511397	45.000
ENSDART00000078823.9	4606	4356.000	0.473200	87.538
ENSDART00000151941.2	393	143.000	0.000000	0.000
ENSDART00000000670.9	6112	5862.000	0.090213	22.458
ENSDART00000183391.1	2779	2529.000	0.000000	0.000
ENSDART00000188836.1	2842	2592.000	0.000000	0.000
ENSDART00000150116.3	8881	8631.000	0.210491	77.154
ENSDART00000158740.2	1956	1706.000	0.000000	0.000
ENSDART00000135783.4	1401	1151.000	24.137704	1179.875
ENSDART00000138756.2	359	109.001	21.786434	100.851
ENSDART00000146204.2	705	455.000	0.531698	10.274
ENSDART00000046766.5	1649	1399.000	0.000000	0.000
ENSDART00000146243.2	808	558.000	0.208128	4.932
ENSDART00000080395.6	1599	1349.000	36.212387	2074.597
ENSDART00000131745.3	988	738.000	0.000000	0.000
ENSDART00000139022.3	795	545.000	0.000000	0.000
ENSDART00000141525.3	839	589.000	0.000000	0.000
ENSDART00000145962.2	910	660.000	0.000000	0.000
ENSDART00000186139.1	3034	2784.000	0.740984	87.608
ENSDART00000169430.2	1343	1093.000	0.000000	0.000
ENSDART00000100701.5	1931	1681.000	0.714870	51.034
ENSDART00000100700.6	1914	1664.000	0.787305	55.637
ENSDART00000140110.2	1007	757.000	0.000000	0.000
ENSDART00000132631.2	771	521.000	0.000000	0.000
ENSDART00000193640.1	2879	2629.000	0.710694	79.348
ENSDART00000182404.1	1644	1394.000	0.000000	0.000
ENSDART00000021715.11	4114	3864.000	0.414388	68.000
ENSDART00000183206.1	1956	1706.000	0.000000	0.000
ENSDART00000134282.2	539	289.000	0.000000	0.000
ENSDART00000133463.2	1283	1033.000	0.000000	0.000
ENSDART00000148612.2	922	672.000	0.129585	3.698
ENSDART00000085945.5	1680	1430.000	0.975204	59.224
ENSDART00000149794.3	905	655.000	0.000000	0.000
ENSDART00000171395.2	673	423.000	0.000000	0.000
ENSDART00000162795.2	881	631.000	0.000000	0.000
ENSDART00000165320.2	2742	2492.000	1.576586	166.852
ENSDART00000170774.2	840	590.000	0.000000	0.000
ENSDART00000163748.2	5658	5408.000	2.206045	506.659
ENSDART00000136834.4	4369	4119.000	0.197973	34.631
ENSDART00000111022.3	2352	2102.000	0.015372	1.372
ENSDART00000052662.5	1546	1296.000	2.434642	134.000
ENSDART00000145496.2	434	184.000	1273.935290	9954.740
ENSDART00000146063.2	676	426.000	0.000000	0.000
ENSDART00000011691.8	1981	1731.000	12.392434	911.000
ENSDART00000054025.5	1111	861.000	0.000000	0.000
ENSDART00000163437.2	1434	1184.000	0.864259	43.457
ENSDART00000139441.2	1662	1412.000	10.506091	630.000
ENSDART00000065643.6	2556	2306.000	0.265932	26.043
ENSDART00000129491.3	1359	1109.000	0.000000	0.000
ENSDART00000053418.6	3678	3428.000	1.472809	214.413
ENSDART00000155995.2	849	599.000	0.000000	0.000
ENSDART00000137902.3	766	516.000	0.000000	0.000
ENSDART00000006429.8	1584	1334.000	23.193956	1314.000
ENSDART00000132407.2	947	697.000	0.000000	0.000
ENSDART00000131452.2	642	392.000	0.000000	0.000
ENSDART00000174186.2	3848	3598.000	0.016115	2.462
ENSDART00000174104.2	838	588.000	0.061584	1.538
ENSDART00000083633.6	612	362.000	1.170845	18.000
ENSDART00000143964.2	866	616.000	2.239685	58.591
ENSDART00000123278.5	6933	6683.000	1.011471	287.071
ENSDART00000148767.3	6238	5988.000	0.000000	0.000
ENSDART00000112453.3	6303	6053.000	0.000000	0.000
ENSDART00000110204.3	8698	8448.000	0.193264	69.338
ENSDART00000184170.1	8861	8611.000	0.000000	0.000
ENSDART00000078540.4	6276	6026.000	0.000000	0.000
ENSDART00000180355.1	8813	8563.000	0.000000	0.000
ENSDART00000145575.2	523	273.000	0.453019	5.252
ENSDART00000146862.2	757	507.000	0.000000	0.000
ENSDART00000137445.2	700	450.000	1.648108	31.497
ENSDART00000131686.2	423	173.000	0.000000	0.000
ENSDART00000136758.3	780	530.000	0.000000	0.000
ENSDART00000144758.3	666	416.000	0.000000	0.000
ENSDART00000141757.3	1898	1648.000	0.036445	2.551
ENSDART00000056634.5	2861	2611.000	0.000000	0.000
ENSDART00000148202.3	678	428.000	0.282818	5.141
ENSDART00000131408.2	265	26.238	0.000000	0.000
ENSDART00000182942.1	3184	2934.000	0.823848	102.653
ENSDART00000172820.2	421	171.000	0.000000	0.000
ENSDART00000160246.2	1919	1669.000	0.000000	0.000
ENSDART00000167270.2	423	173.000	4.916044	36.118
ENSDART00000190043.1	6610	6360.000	1.861847	502.882
ENSDART00000106708.6	6721	6471.000	0.000000	0.000
ENSDART00000173702.2	485	235.000	0.000000	0.000
ENSDART00000173805.2	544	294.000	0.000000	0.000
ENSDART00000173897.2	206	9.634	0.000000	0.000
ENSDART00000173703.2	1035	785.000	0.000000	0.000
ENSDART00000173937.2	784	534.000	0.000000	0.000
ENSDART00000155974.2	676	426.000	0.000000	0.000
ENSDART00000148347.5	6999	6749.000	1.716568	492.000
ENSDART00000173846.2	751	501.000	0.094000	2.000
ENSDART00000156325.2	612	362.000	0.000000	0.000
ENSDART00000108721.5	4902	4652.000	0.000000	0.000
ENSDART00000185625.1	5074	4824.000	0.000000	0.000
ENSDART00000180613.1	5101	4851.000	0.000000	0.000
ENSDART00000057874.6	1350	1100.000	0.171251	8.000
ENSDART00000166741.2	1487	1237.000	0.000000	0.000
ENSDART00000182673.1	1420	1170.000	0.000000	0.000
ENSDART00000110728.3	1270	1020.000	0.000000	0.000
ENSDART00000155098.2	1257	1007.000	0.000000	0.000
ENSDART00000140295.2	527	277.000	0.000000	0.000
ENSDART00000138908.3	810	560.000	0.000000	0.000
ENSDART00000083778.5	1754	1504.000	0.532312	34.000
```
