## Supplementary material for "CD24 Acts as an Evolutionarily Conserved Innate Immune Checkpoint in Colorectal Cancer": quant.sf (part 2 of 3)

```
ENSDART00000143738.3	601	351.000	0.000000	0.000
ENSDART00000058460.4	1095	845.000	5.378187	193.000
ENSDART00000105858.6	2228	1978.000	2.357079	198.000
ENSDART00000143571.2	1270	1020.000	0.000000	0.000
ENSDART00000100391.4	4676	4426.000	0.559086	105.088
ENSDART00000123199.3	6229	5979.000	0.012980	3.296
ENSDART00000132469.2	809	559.000	0.000000	0.000
ENSDART00000049793.8	1114	864.000	48.523025	1780.436
ENSDART00000149022.2	783	533.000	0.044178	1.000
ENSDART00000148640.2	1149	899.000	2.122982	81.053
ENSDART00000109314.5	3826	3576.000	0.802986	121.947
ENSDART00000076835.6	1042	792.000	7.528211	253.210
ENSDART00000081160.4	1379	1129.000	0.000000	0.000
ENSDART00000160604.2	2641	2391.000	0.443782	45.062
ENSDART00000176409.2	5253	5003.000	1.274197	270.727
ENSDART00000141736.2	1297	1047.000	0.022490	1.000
ENSDART00000006954.9	406	156.000	0.000000	0.000
ENSDART00000122696.5	4350	4100.000	6.104986	1063.000
ENSDART00000088569.5	2226	1976.000	0.000000	0.000
ENSDART00000035965.8	1538	1288.000	4.702923	257.246
ENSDART00000170478.2	1704	1454.000	1.008856	62.296
ENSDART00000137216.3	807	557.000	2.040034	48.257
ENSDART00000097500.4	891	641.000	0.000000	0.000
ENSDART00000134464.3	1042	792.000	30.645072	1030.743
ENSDART00000141599.2	587	337.000	0.000000	0.000
ENSDART00000133081.3	2611	2361.000	0.000000	0.000
ENSDART00000061765.5	2790	2540.000	0.000000	0.000
ENSDART00000147861.2	581	331.000	0.259588	3.649
ENSDART00000133480.2	515	265.000	0.000000	0.000
ENSDART00000131751.2	796	546.000	0.000000	0.000
ENSDART00000134059.3	5203	4953.000	0.573078	120.544
ENSDART00000138777.2	446	196.000	0.000000	0.000
ENSDART00000111088.4	4812	4562.000	0.174495	33.807
ENSDART00000159501.2	2071	1821.000	6.637864	513.338
ENSDART00000168778.3	3511	3261.000	5.124355	709.667
ENSDART00000149946.2	842	592.000	0.000000	0.000
ENSDART00000105523.5	1322	1072.000	13.069455	595.000
ENSDART00000145215.2	4287	4037.000	0.000000	0.000
ENSDART00000110554.5	4203	3953.000	0.000000	0.000
ENSDART00000188485.1	4173	3923.000	0.000000	0.000
ENSDART00000155963.2	625	375.000	4.883566	77.774
ENSDART00000011652.9	3512	3262.000	3.248827	450.065
ENSDART00000132663.3	4181	3931.000	0.168960	28.207
ENSDART00000145348.3	775	525.000	0.000000	0.000
ENSDART00000159779.2	1398	1148.000	0.000000	0.000
ENSDART00000023806.9	1554	1304.000	2.533249	140.288
ENSDART00000131345.3	755	505.000	0.000000	0.000
ENSDART00000137415.2	768	518.000	0.668775	14.712
ENSDART00000133931.2	944	694.000	0.000000	0.000
ENSDART00000140142.3	773	523.000	0.000000	0.000
ENSDART00000134486.2	608	358.000	0.000000	0.000
ENSDART00000181918.1	357	107.001	0.000000	0.000
ENSDART00000142731.2	918	668.000	0.000000	0.000
ENSDART00000052787.7	3308	3058.000	1.070317	139.000
ENSDART00000145003.5	1854	1604.000	0.000000	0.000
ENSDART00000001821.8	1668	1418.000	0.000000	0.000
ENSDART00000115420.5	4117	3867.000	1.418786	233.000
ENSDART00000139783.2	432	182.000	0.000000	0.000
ENSDART00000169301.2	1797	1547.000	0.000000	0.000
ENSDART00000065565.5	1840	1590.000	1.081646	73.038
ENSDART00000131515.3	2499	2249.000	0.000000	0.000
ENSDART00000098446.4	3315	3065.000	0.222794	29.000
ENSDART00000156637.3	1966	1716.000	1.891864	137.871
ENSDART00000007622.9	1826	1576.000	0.674277	45.129
ENSDART00000089749.6	979	729.000	0.628186	19.448
ENSDART00000002661.8	6221	5971.000	1.131801	287.000
ENSDART00000079383.5	1495	1245.000	0.813269	43.000
ENSDART00000075538.6	3263	3013.000	1.998600	255.735
ENSDART00000140081.2	6779	6529.000	0.151220	41.930
ENSDART00000136342.3	1210	960.000	0.000000	0.000
ENSDART00000138182.3	6809	6559.000	1.471163	409.792
ENSDART00000076696.6	2396	2146.000	0.129576	11.809
ENSDART00000164542.2	1924	1674.000	0.000000	0.000
ENSDART00000076687.4	2125	1875.000	0.000000	0.000
ENSDART00000089898.6	1176	926.000	0.000000	0.000
ENSDART00000175869.2	1613	1363.000	0.000000	0.000
ENSDART00000031194.5	1700	1450.000	9.571821	589.423
ENSDART00000143861.2	565	315.000	0.000000	0.000
ENSDART00000146269.2	759	509.000	0.000000	0.000
ENSDART00000099003.6	2524	2274.000	14.177656	1369.177
ENSDART00000188934.1	3230	2980.000	2.851105	360.823
ENSDART00000122159.3	4163	3913.000	0.499463	83.000
ENSDART00000055567.5	1221	971.000	0.000000	0.000
ENSDART00000179852.1	1762	1512.000	0.000000	0.000
ENSDART00000133973.3	2360	2110.000	0.156236	14.000
ENSDART00000109609.4	1662	1412.000	0.000000	0.000
ENSDART00000163917.2	458	208.000	0.000000	0.000
ENSDART00000172038.2	767	517.000	1.319308	28.967
ENSDART00000168485.2	745	495.000	0.000000	0.000
ENSDART00000158064.2	935	685.000	214.324524	6234.866
ENSDART00000164775.2	813	563.000	7.305367	174.669
ENSDART00000165746.2	845	595.000	4.582805	115.801
ENSDART00000169048.2	806	556.000	0.000000	0.000
ENSDART00000161254.2	492	242.000	22.926010	235.618
ENSDART00000190111.1	5140	4890.000	3.211986	667.033
ENSDART00000141237.3	2121	1871.000	0.302046	24.000
ENSDART00000111412.4	2698	2448.000	0.000000	0.000
ENSDART00000166239.3	3291	3041.000	0.077433	10.000
ENSDART00000081827.4	4186	3936.000	0.204693	34.215
ENSDART00000011087.6	3054	2804.000	0.022210	2.645
ENSDART00000185574.1	8427	8177.000	0.000000	0.000
ENSDART00000188276.1	8263	8013.000	0.160768	54.709
ENSDART00000169509.3	4793	4543.000	0.172708	33.321
ENSDART00000031141.7	662	412.000	0.000000	0.000
ENSDART00000158000.3	3882	3632.000	0.145300	22.412
ENSDART00000173518.2	1523	1273.000	1.456715	78.753
ENSDART00000139415.4	7979	7729.000	0.411288	135.000
ENSDART00000145978.3	702	452.000	0.000000	0.000
ENSDART00000142473.3	1076	826.000	0.000000	0.000
ENSDART00000006930.11	8080	7830.000	0.015036	5.000
ENSDART00000183176.1	8188	7938.000	0.000000	0.000
ENSDART00000011229.6	871	621.000	20.396355	537.909
ENSDART00000175766.2	2932	2682.000	0.120988	13.781
ENSDART00000057677.6	1364	1114.000	0.153180	7.247
ENSDART00000146195.2	728	478.000	40.496384	822.070
ENSDART00000146405.3	789	539.000	0.252568	5.781
ENSDART00000147994.2	578	328.000	0.081528	1.136
ENSDART00000145152.3	589	339.000	0.529977	7.630
ENSDART00000134132.3	536	286.000	0.360854	4.383
ENSDART00000087699.6	1937	1687.000	0.000000	0.000
ENSDART00000113998.5	6756	6506.000	0.369019	101.959
ENSDART00000182903.1	912	662.000	0.000000	0.000
ENSDART00000188250.1	1023	773.000	0.000000	0.000
ENSDART00000191830.1	1047	797.000	0.000000	0.000
ENSDART00000171975.2	791	541.000	0.000000	0.000
ENSDART00000056291.6	1137	887.000	0.132734	5.000
ENSDART00000186442.1	1222	972.000	0.000000	0.000
ENSDART00000061729.7	3187	2937.000	1.090361	136.000
ENSDART00000122869.3	2476	2226.000	0.677002	64.000
ENSDART00000122015.3	1651	1401.000	0.147993	8.805
ENSDART00000186325.1	747	497.000	0.000000	0.000
ENSDART00000126421.3	663	413.000	0.000000	0.000
ENSDART00000078064.5	794	544.000	0.000000	0.000
ENSDART00000073573.7	1369	1119.000	0.000000	0.000
ENSDART00000124683.3	1390	1140.000	0.000000	0.000
ENSDART00000162103.2	2050	1800.000	0.000000	0.000
ENSDART00000132406.2	1804	1554.000	1.378877	91.000
ENSDART00000114069.4	2337	2087.000	0.000000	0.000
ENSDART00000144958.2	343	93.009	4.037989	15.950
ENSDART00000143399.2	833	583.000	0.082806	2.050
ENSDART00000157592.2	578	328.000	5.329486	74.238
ENSDART00000007726.10	1359	1109.000	2.246441	105.801
ENSDART00000144369.3	867	617.000	0.556733	14.588
ENSDART00000124063.3	769	519.000	0.000000	0.000
ENSDART00000143325.2	2207	1957.000	0.000000	0.000
ENSDART00000124437.3	1203	953.000	24.372257	986.401
ENSDART00000173327.2	318	68.234	23.677705	68.613
ENSDART00000052780.5	366	116.000	269.772093	1328.986
ENSDART00000133833.3	1074	824.000	10.549847	369.180
ENSDART00000010046.8	3559	3309.000	3.809830	535.386
ENSDART00000174005.2	938	688.000	0.767810	22.434
ENSDART00000102827.5	2774	2524.000	1.875171	201.000
ENSDART00000148671.2	542	292.000	0.000000	0.000
ENSDART00000098269.6	4885	4635.000	2.638818	519.426
ENSDART00000150061.3	3224	2974.000	0.000000	0.000
ENSDART00000149125.3	3076	2826.000	0.000000	0.000
ENSDART00000149602.2	2448	2198.000	0.000000	0.000
ENSDART00000080916.6	4741	4491.000	0.041810	7.974
ENSDART00000099769.6	3491	3241.000	2.397564	330.000
ENSDART00000132286.2	2149	1899.000	18.029228	1454.008
ENSDART00000185639.1	1899	1649.000	0.000000	0.000
ENSDART00000138204.4	5429	5179.000	2.036235	447.856
ENSDART00000128768.3	777	527.000	0.000000	0.000
ENSDART00000142974.2	425	175.000	0.153926	1.144
ENSDART00000141806.2	643	393.000	0.000000	0.000
ENSDART00000131398.2	993	743.000	0.000000	0.000
ENSDART00000077187.5	772	522.000	0.000000	0.000
ENSDART00000190503.1	501	251.000	0.000000	0.000
ENSDART00000098925.4	1594	1344.000	5.711545	326.000
ENSDART00000142310.2	507	257.000	0.000000	0.000
ENSDART00000109858.3	1124	874.000	1.400965	52.000
ENSDART00000065556.5	8188	7938.000	0.007369	2.484
ENSDART00000189917.1	567	317.000	0.000000	0.000
ENSDART00000185780.1	246	18.230	0.000000	0.000
ENSDART00000088247.6	2464	2214.000	3.243826	305.000
ENSDART00000167332.2	675	425.000	84.945278	1533.179
ENSDART00000168861.2	670	420.000	24.209715	431.821
ENSDART00000143054.3	717	467.000	0.705905	14.000
ENSDART00000056286.7	1331	1081.000	65.739868	3018.000
ENSDART00000142350.2	913	663.000	1.459868	41.105
ENSDART00000053933.7	1461	1211.000	3.149012	161.951
ENSDART00000148331.2	895	645.000	3.057772	83.759
ENSDART00000192615.1	1426	1176.000	0.000000	0.000
ENSDART00000131443.2	845	595.000	27.464886	694.000
ENSDART00000085824.5	741	491.000	0.575486	12.000
ENSDART00000028410.7	1542	1292.000	0.000000	0.000
ENSDART00000188970.1	2518	2268.000	0.000000	0.000
ENSDART00000135207.3	2318	2068.000	14.618853	1283.892
ENSDART00000146801.2	296	47.826	0.000000	0.000
ENSDART00000184407.1	1758	1508.000	4.795400	307.108
ENSDART00000172447.2	1017	767.000	0.000000	0.000
ENSDART00000140221.3	834	584.000	0.008064	0.200
ENSDART00000058992.8	6688	6438.000	0.266997	73.000
ENSDART00000104025.5	2831	2581.000	14.213948	1558.000
ENSDART00000141874.2	595	345.000	0.000000	0.000
ENSDART00000147351.2	2172	1922.000	0.000000	0.000
ENSDART00000144603.2	760	510.000	1.310437	28.383
ENSDART00000138995.3	989	739.000	0.000000	0.000
ENSDART00000147465.2	715	465.000	0.000000	0.000
ENSDART00000137284.2	359	109.001	0.000000	0.000
ENSDART00000133834.3	2995	2745.000	1.497892	174.617
ENSDART00000134396.2	698	448.000	1.492083	28.388
ENSDART00000129329.4	882	632.000	3.226978	86.612
ENSDART00000091711.6	835	585.000	0.000000	0.000
ENSDART00000138767.3	3321	3071.000	0.000000	0.000
ENSDART00000097668.5	3867	3617.000	1.916278	294.355
ENSDART00000035259.6	946	696.000	11.399735	336.953
ENSDART00000145529.2	888	638.000	0.941292	25.504
ENSDART00000144388.2	862	612.000	0.000000	0.000
ENSDART00000101204.4	3078	2828.000	5.503733	661.000
ENSDART00000143757.2	2495	2245.000	6.135851	585.000
ENSDART00000144874.2	722	472.000	0.000000	0.000
ENSDART00000122051.5	2709	2459.000	0.009637	1.006
ENSDART00000018469.10	2441	2191.000	0.000000	0.000
ENSDART00000134988.2	431	181.000	0.000000	0.000
ENSDART00000135780.2	547	297.000	0.000000	0.000
ENSDART00000158988.2	1907	1657.000	0.000000	0.000
ENSDART00000165973.2	1856	1606.000	0.000000	0.000
ENSDART00000159807.2	1291	1041.000	0.561388	24.819
ENSDART00000168564.2	702	452.000	0.000000	0.000
ENSDART00000159056.2	706	456.000	70.227847	1360.000
ENSDART00000155362.2	1060	810.000	2.034925	70.000
ENSDART00000080107.6	1668	1418.000	2.158750	130.000
ENSDART00000148666.3	3267	3017.000	4.800574	615.082
ENSDART00000029121.8	3324	3074.000	0.000000	0.000
ENSDART00000157285.3	1011	761.000	5.146679	166.332
ENSDART00000105140.4	704	454.000	11.289494	217.668
ENSDART00000137319.2	744	494.000	0.000000	0.000
ENSDART00000149201.3	765	515.000	0.000000	0.000
ENSDART00000148619.3	825	575.000	0.000000	0.000
ENSDART00000149668.2	592	342.000	0.000000	0.000
ENSDART00000148971.3	1197	947.000	0.597348	24.024
ENSDART00000148504.3	3471	3221.000	0.000000	0.000
ENSDART00000148808.3	2013	1763.000	0.000000	0.000
ENSDART00000148990.3	937	687.000	0.000000	0.000
ENSDART00000012546.9	3746	3496.000	0.022835	3.390
ENSDART00000148827.3	2877	2627.000	1.284572	143.312
ENSDART00000149505.3	2375	2125.000	0.165625	14.947
ENSDART00000148931.3	2605	2355.000	0.000000	0.000
ENSDART00000049236.9	3035	2785.000	0.000000	0.000
ENSDART00000192714.1	6395	6145.000	0.000000	0.000
ENSDART00000192891.1	1242	992.000	0.000000	0.000
ENSDART00000171850.2	6192	5942.000	0.026291	6.634
ENSDART00000017337.9	3447	3197.000	0.000000	0.000
ENSDART00000046376.9	3816	3566.000	0.910967	137.959
ENSDART00000180810.1	4185	3935.000	0.072056	12.041
ENSDART00000143990.3	765	515.000	0.000000	0.000
ENSDART00000142070.3	579	329.000	0.000000	0.000
ENSDART00000132373.3	710	460.000	0.000000	0.000
ENSDART00000142902.2	832	582.000	1.477218	36.512
ENSDART00000019636.10	1492	1242.000	1.119275	59.037
ENSDART00000144901.3	805	555.000	0.000000	0.000
ENSDART00000138676.3	931	681.000	0.195462	5.653
ENSDART00000143643.4	1450	1200.000	2.698456	137.519
ENSDART00000133821.3	402	152.000	0.230849	1.490
ENSDART00000146967.3	838	588.000	0.000000	0.000
ENSDART00000162619.2	2868	2618.000	0.384863	42.790
ENSDART00000132216.2	2112	1862.000	4.084682	323.000
ENSDART00000142472.2	888	638.000	0.000000	0.000
ENSDART00000153293.2	783	533.000	0.143768	3.254
ENSDART00000152976.3	1683	1433.000	0.021159	1.288
ENSDART00000045185.6	2614	2364.000	0.990209	99.412
ENSDART00000147606.3	897	647.000	0.000000	0.000
ENSDART00000060883.6	2175	1925.000	0.013761	1.125
ENSDART00000060877.5	1246	996.000	8.093385	342.337
ENSDART00000060880.3	916	666.000	6.665908	188.538
ENSDART00000115090.7	4612	4362.000	0.075924	14.065
ENSDART00000021092.9	2140	1890.000	1.146202	92.000
ENSDART00000036702.5	2472	2222.000	0.169555	16.000
ENSDART00000181804.1	1845	1595.000	0.000000	0.000
ENSDART00000147825.2	4352	4102.000	0.000000	0.000
ENSDART00000089622.6	6428	6178.000	0.038114	10.000
ENSDART00000053012.6	1975	1725.000	5.810089	425.634
ENSDART00000081245.6	2806	2556.000	7.388373	802.000
ENSDART00000149682.2	605	355.000	0.000000	0.000
ENSDART00000140320.2	2168	1918.000	0.000000	0.000
ENSDART00000143936.3	2680	2430.000	0.000000	0.000
ENSDART00000145841.3	2535	2285.000	0.016858	1.636
ENSDART00000083908.6	1962	1712.000	0.000000	0.000
ENSDART00000179057.2	1714	1464.000	0.263201	16.364
ENSDART00000083906.6	1632	1382.000	0.000000	0.000
ENSDART00000186477.1	2168	1918.000	0.000000	0.000
ENSDART00000167102.2	1949	1699.000	0.000000	0.000
ENSDART00000016321.6	1721	1471.000	0.736343	46.000
ENSDART00000060840.5	1290	1040.000	2.037720	90.000
ENSDART00000159846.2	415	165.000	0.000000	0.000
ENSDART00000189667.1	402	152.000	0.000000	0.000
ENSDART00000137477.3	1828	1578.000	0.567038	38.000
ENSDART00000011082.7	6777	6527.000	0.889989	246.696
ENSDART00000182821.1	7625	7375.000	0.055345	17.334
ENSDART00000152585.2	1728	1478.000	0.196132	12.311
ENSDART00000152215.3	1535	1285.000	0.845801	46.157
ENSDART00000179959.1	417	167.000	0.000000	0.000
ENSDART00000189965.1	312	62.441	0.000000	0.000
ENSDART00000148111.3	834	584.000	0.000000	0.000
ENSDART00000134617.2	2304	2054.000	7.841352	684.000
ENSDART00000145467.2	668	418.000	0.000000	0.000
ENSDART00000172578.2	1264	1014.000	0.046444	2.000
ENSDART00000114944.5	2089	1839.000	2.883339	225.186
ENSDART00000141308.3	772	522.000	0.000000	0.000
ENSDART00000146010.2	693	443.000	0.149553	2.814
ENSDART00000038196.7	867	617.000	0.000000	0.000
ENSDART00000017787.7	1211	961.000	0.024503	1.000
ENSDART00000100254.5	2145	1895.000	24.938679	2007.000
ENSDART00000191891.1	1473	1223.000	0.000000	0.000
ENSDART00000077637.5	2634	2384.000	9.689426	981.000
ENSDART00000131988.2	820	570.000	0.000000	0.000
ENSDART00000061751.6	1429	1179.000	0.000000	0.000
ENSDART00000139193.2	1067	817.000	0.000000	0.000
ENSDART00000133674.2	629	379.000	0.186388	3.000
ENSDART00000114113.4	2170	1920.000	0.000000	0.000
ENSDART00000157054.3	5590	5340.000	0.000000	0.000
ENSDART00000122253.3	2252	2002.000	0.000000	0.000
ENSDART00000151621.2	832	582.000	0.064609	1.597
ENSDART00000065555.6	2609	2359.000	0.423453	42.423
ENSDART00000111150.5	2790	2540.000	7.826257	844.214
ENSDART00000185766.1	2464	2214.000	0.000000	0.000
ENSDART00000081426.5	2992	2742.000	0.000000	0.000
ENSDART00000179221.2	4852	4602.000	0.000000	0.000
ENSDART00000146067.3	2635	2385.000	0.779963	79.000
ENSDART00000134708.3	580	330.000	0.000000	0.000
ENSDART00000144596.2	640	390.000	0.000000	0.000
ENSDART00000079782.7	2060	1810.000	0.000000	0.000
ENSDART00000162478.2	5408	5158.000	0.000000	0.000
ENSDART00000172471.2	3292	3042.000	0.363139	46.913
ENSDART00000166262.2	668	418.000	0.000000	0.000
ENSDART00000171076.2	2424	2174.000	0.000000	0.000
ENSDART00000160073.2	2177	1927.000	0.000000	0.000
ENSDART00000176354.2	4031	3781.000	0.099173	15.924
ENSDART00000140816.2	1224	974.000	0.000000	0.000
ENSDART00000137020.5	3259	3009.000	1.079921	138.000
ENSDART00000147034.2	2816	2566.000	0.040149	4.375
ENSDART00000186786.1	7484	7234.000	0.989170	303.888
ENSDART00000091377.6	1996	1746.000	0.822661	61.000
ENSDART00000158767.2	347	97.005	0.000000	0.000
ENSDART00000186167.1	1233	983.000	0.000000	0.000
ENSDART00000135984.2	1339	1089.000	1.947907	90.087
ENSDART00000123096.5	1319	1069.000	0.023168	1.052
ENSDART00000186743.1	1660	1410.000	0.784034	46.948
ENSDART00000047442.9	6522	6272.000	0.222221	59.191
ENSDART00000102106.5	5966	5716.000	0.000000	0.000
ENSDART00000188207.1	6560	6310.000	0.383652	102.809
ENSDART00000027532.9	3310	3060.000	4.886384	635.000
ENSDART00000135717.3	665	415.000	0.000000	0.000
ENSDART00000130810.3	1811	1561.000	6.696526	443.933
ENSDART00000183006.1	2138	1888.000	0.325109	26.067
ENSDART00000013021.9	3161	2895.000	0.479887	59.000
ENSDART00000057421.4	1638	1388.000	0.491976	29.000
ENSDART00000144444.2	1425	1175.000	0.000000	0.000
ENSDART00000086772.5	1629	1379.000	0.000000	0.000
ENSDART00000081129.5	2115	1865.000	0.151509	12.000
ENSDART00000133896.2	213	10.625	0.000000	0.000
ENSDART00000004034.8	2361	2111.000	0.901124	80.786
ENSDART00000131750.2	452	202.000	0.000000	0.000
ENSDART00000188185.1	3238	2988.000	0.064728	8.214
ENSDART00000165006.3	3139	2889.000	0.000000	0.000
ENSDART00000063028.6	2119	1869.000	4.396949	349.000
ENSDART00000137371.4	9910	9660.000	0.389801	159.913
ENSDART00000088890.5	3465	3215.000	0.000000	0.000
ENSDART00000053472.5	3881	3631.000	0.856018	132.000
ENSDART00000137610.2	656	406.000	0.231990	4.000
ENSDART00000039187.8	1520	1270.000	10.531250	568.000
ENSDART00000141679.2	753	503.000	0.000000	0.000
ENSDART00000134947.3	2966	2696.000	1.712296	196.048
ENSDART00000122757.2	2328	2078.000	0.083051	7.329
ENSDART00000024691.9	2935	2685.000	0.031767	3.622
ENSDART00000127396.3	1716	1466.000	0.000000	0.000
ENSDART00000152546.2	411	161.000	0.900892	6.160
ENSDART00000012421.9	1778	1528.000	0.924620	60.000
ENSDART00000130735.3	928	678.000	0.000000	0.000
ENSDART00000138766.2	728	478.000	0.000000	0.000
ENSDART00000161776.2	7224	6974.000	0.221495	65.601
ENSDART00000123971.4	2339	2089.000	0.000000	0.000
ENSDART00000146788.3	3567	3317.000	0.055020	7.750
ENSDART00000160436.2	3163	2913.000	0.108308	13.399
ENSDART00000164891.2	3101	2851.000	1.699947	205.825
ENSDART00000168309.2	859	609.000	0.200108	5.175
ENSDART00000170928.2	921	671.000	0.000000	0.000
ENSDART00000179797.1	1938	1688.000	0.000000	0.000
ENSDART00000143205.2	1615	1365.000	0.000000	0.000
ENSDART00000098727.4	1623	1373.000	0.000000	0.000
ENSDART00000089546.5	3641	3391.000	2.135018	307.464
ENSDART00000150570.2	449	199.000	0.000000	0.000
ENSDART00000189359.1	4075	3825.000	1.971079	320.184
ENSDART00000032827.6	1701	1451.000	0.357018	22.000
ENSDART00000154418.3	4414	4164.000	1.764758	312.076
ENSDART00000155350.2	390	140.000	0.000000	0.000
ENSDART00000123197.3	1080	830.000	0.000000	0.000
ENSDART00000183565.1	1173	923.000	0.000000	0.000
ENSDART00000066781.6	3840	3590.000	0.558346	85.126
ENSDART00000149240.2	1074	824.000	0.120900	4.231
ENSDART00000143413.2	1388	1138.000	0.186224	9.000
ENSDART00000142298.3	2011	1761.000	3.032780	226.811
ENSDART00000168453.3	2101	1851.000	0.193217	15.189
ENSDART00000152216.2	3345	3095.000	0.174986	23.000
ENSDART00000165390.2	1451	1201.000	49.387887	2519.000
ENSDART00000033817.7	3024	2774.000	1.460015	172.000
ENSDART00000153408.2	682	432.000	0.000000	0.000
ENSDART00000132330.2	1696	1446.000	0.159413	9.789
ENSDART00000149753.3	2329	2079.000	0.000000	0.000
ENSDART00000148991.2	529	279.000	0.000000	0.000
ENSDART00000148912.2	784	534.000	0.000000	0.000
ENSDART00000139923.4	1050	785.000	0.000000	0.000
ENSDART00000148668.3	546	296.000	0.000000	0.000
ENSDART00000148459.3	866	616.000	0.000000	0.000
ENSDART00000136593.3	1704	1454.000	2.617174	161.608
ENSDART00000039667.7	1656	1406.000	0.140552	8.392
ENSDART00000150154.2	747	497.000	0.000000	0.000
ENSDART00000065562.5	4971	4705.000	2.098122	419.233
ENSDART00000186399.1	1246	996.000	3.798385	160.666
ENSDART00000148181.2	4392	4142.000	0.885718	155.801
ENSDART00000135576.3	635	385.000	0.119537	1.954
ENSDART00000148047.3	1590	1323.000	0.000000	0.000
ENSDART00000190491.1	3232	2982.000	0.000000	0.000
ENSDART00000092480.7	3029	2779.000	0.010546	1.245
ENSDART00000188884.1	1589	1339.000	0.000000	0.000
ENSDART00000181344.1	387	137.000	31.651963	184.156
ENSDART00000130696.3	392	142.000	116.574152	703.000
ENSDART00000162639.3	1596	1346.000	0.000000	0.000
ENSDART00000144245.2	938	688.000	11.526237	336.776
ENSDART00000074689.6	8064	7814.000	1.422827	472.161
ENSDART00000058385.3	1320	1070.000	9.088696	413.000
ENSDART00000168145.2	826	576.000	0.000000	0.000
ENSDART00000145380.3	3913	3663.000	0.192880	30.005
ENSDART00000124920.4	6674	6424.000	0.123049	33.570
ENSDART00000126984.3	954	704.000	0.033447	1.000
ENSDART00000144938.2	1215	965.000	25.377061	1040.000
ENSDART00000161820.2	339	89.016	0.000000	0.000
ENSDART00000076344.6	9030	8780.000	0.966997	360.566
ENSDART00000129779.4	1761	1511.000	6.797263	436.177
ENSDART00000125540.4	1221	971.000	0.503442	20.760
ENSDART00000152000.2	745	495.000	0.000000	0.000
ENSDART00000152057.2	566	316.000	0.000000	0.000
ENSDART00000140930.2	731	481.000	0.873343	17.840
ENSDART00000152109.2	587	337.000	0.106566	1.525
ENSDART00000182851.1	8154	7904.000	0.000000	0.000
ENSDART00000164981.2	7971	7721.000	0.101042	33.131
ENSDART00000159067.2	8669	8419.000	0.000000	0.000
ENSDART00000064400.5	600	350.000	2.856262	42.455
ENSDART00000060865.7	602	352.000	0.000000	0.000
ENSDART00000186304.1	777	527.000	0.000000	0.000
ENSDART00000148763.3	2541	2291.000	0.133614	13.000
ENSDART00000055295.8	858	608.000	0.000000	0.000
ENSDART00000178448.2	1608	1358.000	0.000000	0.000
ENSDART00000122316.4	2153	1893.000	0.062195	5.000
ENSDART00000102184.4	2808	2558.000	0.128873	14.000
ENSDART00000149105.2	520	270.000	0.000000	0.000
ENSDART00000131046.3	1012	762.000	0.061803	2.000
ENSDART00000105362.5	4211	3961.000	1.765578	297.000
ENSDART00000077635.3	702	452.000	14.795008	284.000
ENSDART00000149575.2	2264	2014.000	0.000000	0.000
ENSDART00000127209.3	1227	977.000	5.013073	208.000
ENSDART00000100295.4	780	530.000	0.000000	0.000
ENSDART00000135735.2	3171	2921.000	0.023177	2.875
ENSDART00000004222.9	3265	3015.000	5.461668	699.322
ENSDART00000189084.1	1963	1713.000	0.000000	0.000
ENSDART00000123382.5	948	698.000	0.000000	0.000
ENSDART00000017179.8	1719	1469.000	0.000000	0.000
ENSDART00000075593.6	1077	827.000	0.000000	0.000
ENSDART00000136395.3	2794	2544.000	0.111072	12.000
ENSDART00000045126.7	11542	11292.000	0.663119	318.000
ENSDART00000082353.8	3570	3310.000	0.389274	54.720
ENSDART00000141324.4	3648	3388.000	0.255186	36.717
ENSDART00000136963.2	753	503.000	0.000000	0.000
ENSDART00000137693.3	2139	1889.000	3.690451	296.058
ENSDART00000183151.1	291	43.643	0.000000	0.000
ENSDART00000040769.7	3077	2827.000	0.824603	99.000
ENSDART00000122833.3	773	523.000	0.609661	13.541
ENSDART00000122953.3	2090	1840.000	7.044373	550.459
ENSDART00000170012.2	2619	2369.000	0.964459	97.032
ENSDART00000158970.2	541	291.000	0.000000	0.000
ENSDART00000164441.2	825	575.000	0.000000	0.000
ENSDART00000152766.2	372	122.000	44.752819	231.870
ENSDART00000091497.7	961	711.000	1.390961	42.000
ENSDART00000127695.3	1060	810.000	234.458738	8065.219
ENSDART00000139308.2	492	242.000	0.000000	0.000
ENSDART00000133041.2	2529	2279.000	1.095209	106.000
ENSDART00000140859.2	953	703.000	1.322569	39.486
ENSDART00000139713.2	797	547.000	0.000000	0.000
ENSDART00000139268.2	536	286.000	0.740989	9.000
ENSDART00000067733.6	1533	1283.000	1.018860	55.514
ENSDART00000160089.2	316	66.291	0.000000	0.000
ENSDART00000167149.2	6956	6706.000	0.000000	0.000
ENSDART00000164284.2	224	12.535	0.000000	0.000
ENSDART00000183227.1	4353	4103.000	0.028695	5.000
ENSDART00000192821.1	4556	4306.000	0.000000	0.000
ENSDART00000170390.3	4486	4236.000	0.000000	0.000
ENSDART00000131304.2	752	502.000	0.000000	0.000
ENSDART00000101627.4	2233	1973.000	0.035804	3.000
ENSDART00000193500.1	999	749.000	0.000000	0.000
ENSDART00000029283.9	1064	814.000	0.000000	0.000
ENSDART00000149024.2	3905	3655.000	0.025770	4.000
ENSDART00000020710.9	3426	3176.000	0.000000	0.000
ENSDART00000164254.2	2379	2129.000	0.298623	27.000
ENSDART00000065563.5	1461	1211.000	7.688243	395.399
ENSDART00000134524.2	812	562.000	0.000000	0.000
ENSDART00000075028.6	616	366.000	982.731115	15274.975
ENSDART00000017941.9	7285	7035.000	0.522166	156.005
ENSDART00000152940.2	731	481.000	0.000000	0.000
ENSDART00000145236.2	3509	3259.000	0.000000	0.000
ENSDART00000010274.7	4408	4158.000	0.298753	52.755
ENSDART00000183454.1	1715	1465.000	0.000000	0.000
ENSDART00000188887.1	4486	4236.000	0.000000	0.000
ENSDART00000141415.2	754	504.000	0.000000	0.000
ENSDART00000135417.3	2018	1768.000	0.745832	56.000
ENSDART00000185792.1	975	725.000	0.000000	0.000
ENSDART00000101328.5	1045	795.000	0.000000	0.000
ENSDART00000133103.2	382	132.000	0.000000	0.000
ENSDART00000085009.5	1906	1656.000	4.009295	281.964
ENSDART00000192118.1	5267	5017.000	0.461507	98.330
ENSDART00000135810.3	622	372.000	1.810129	28.597
ENSDART00000132412.2	540	290.000	0.525947	6.477
ENSDART00000142752.3	713	463.000	0.378611	7.445
ENSDART00000004716.10	1808	1558.000	5.294830	350.336
ENSDART00000140021.3	705	455.000	0.000000	0.000
ENSDART00000139161.3	814	564.000	0.000000	0.000
ENSDART00000105562.5	1607	1357.000	6.246805	360.000
ENSDART00000135100.3	574	324.000	0.000000	0.000
ENSDART00000134421.3	790	540.000	0.000000	0.000
ENSDART00000086281.6	4397	4147.000	0.000000	0.000
ENSDART00000142240.2	744	494.000	0.000000	0.000
ENSDART00000129045.3	4108	3858.000	0.000000	0.000
ENSDART00000193644.1	4559	4309.000	1.694028	310.000
ENSDART00000143410.3	1870	1620.000	0.000000	0.000
ENSDART00000138246.3	706	456.000	0.000000	0.000
ENSDART00000082745.6	969	719.000	0.000000	0.000
ENSDART00000135523.3	551	301.000	2.345461	29.982
ENSDART00000145867.3	2931	2681.000	0.400533	45.604
ENSDART00000110828.4	3127	2877.000	1.836451	224.380
ENSDART00000135483.3	1421	1171.000	0.221193	11.000
ENSDART00000151385.2	666	416.000	0.000000	0.000
ENSDART00000151404.2	2179	1919.000	1.925966	156.960
ENSDART00000185812.1	5673	5423.000	2.293507	528.207
ENSDART00000139247.2	290	42.835	0.000000	0.000
ENSDART00000131376.2	2473	2223.000	0.000000	0.000
ENSDART00000135918.2	570	320.000	0.000000	0.000
ENSDART00000056750.8	8366	8116.000	0.586540	202.164
ENSDART00000152370.2	3213	2963.000	0.000000	0.000
ENSDART00000078021.7	5338	5088.000	0.009256	2.000
ENSDART00000045488.7	2547	2297.000	1.650442	161.000
ENSDART00000136364.3	1732	1482.000	0.000000	0.000
ENSDART00000148120.4	6435	6185.000	0.073136	19.210
ENSDART00000184524.1	2929	2679.000	0.203682	23.173
ENSDART00000190409.1	1444	1194.000	0.000000	0.000
ENSDART00000076810.6	1692	1442.000	0.000000	0.000
ENSDART00000133632.2	750	500.000	0.000000	0.000
ENSDART00000146368.2	2054	1804.000	0.000000	0.000
ENSDART00000140914.2	1036	786.000	4.532414	151.292
ENSDART00000112169.6	2575	2325.000	4.736820	467.708
ENSDART00000077395.6	2029	1779.000	0.000000	0.000
ENSDART00000110697.3	3384	3134.000	1.051875	140.000
ENSDART00000122719.3	979	729.000	0.000000	0.000
ENSDART00000081760.5	1717	1467.000	0.000000	0.000
ENSDART00000139065.2	685	435.000	0.000000	0.000
ENSDART00000086765.5	4474	4224.000	0.055746	10.000
ENSDART00000152230.2	725	475.000	0.000000	0.000
ENSDART00000134614.2	1389	1139.000	0.000000	0.000
ENSDART00000175779.2	537	287.000	0.000000	0.000
ENSDART00000098263.5	1423	1173.000	0.662447	33.000
ENSDART00000114102.3	510	260.000	20.739459	229.000
ENSDART00000170233.2	950	700.000	2.556530	76.000
ENSDART00000182052.1	582	332.000	0.000000	0.000
ENSDART00000007053.9	2128	1878.000	4.990255	398.000
ENSDART00000147618.2	808	558.000	0.000000	0.000
ENSDART00000142716.2	673	423.000	0.000000	0.000
ENSDART00000151506.2	2243	1993.000	0.165408	14.000
ENSDART00000155514.3	425	175.000	0.000000	0.000
ENSDART00000135443.3	5330	5080.000	1.440991	310.878
ENSDART00000184549.1	5677	5427.000	0.454361	104.719
ENSDART00000152257.2	3861	3611.000	0.339087	52.000
ENSDART00000190552.1	2631	2381.000	0.000000	0.000
ENSDART00000111401.4	2508	2258.000	0.000000	0.000
ENSDART00000139999.2	3263	3013.000	2.915043	373.000
ENSDART00000108955.3	2517	2267.000	0.654371	63.000
ENSDART00000154681.2	5290	5040.000	0.252289	54.000
ENSDART00000127670.3	2019	1769.000	0.000000	0.000
ENSDART00000143897.3	744	494.000	0.000000	0.000
ENSDART00000127943.4	918	668.000	0.000000	0.000
ENSDART00000062628.8	2483	2233.000	0.189810	18.000
ENSDART00000177900.2	3053	2803.000	0.000000	0.000
ENSDART00000080693.5	2039	1789.000	0.000000	0.000
ENSDART00000158067.2	870	620.000	0.000000	0.000
ENSDART00000159419.2	3239	2989.000	0.559329	71.000
ENSDART00000171550.2	884	634.000	0.000000	0.000
ENSDART00000152877.2	642	392.000	0.240275	4.000
ENSDART00000075351.5	1907	1657.000	0.198949	14.000
ENSDART00000150446.2	666	416.000	0.000000	0.000
ENSDART00000123888.3	666	416.000	0.000000	0.000
ENSDART00000137293.2	2086	1836.000	0.423230	33.000
ENSDART00000189112.1	1606	1356.000	0.000000	0.000
ENSDART00000156053.3	2106	1856.000	0.000000	0.000
ENSDART00000165402.1	2870	2620.000	0.557219	62.000
ENSDART00000134716.2	712	462.000	0.000000	0.000
ENSDART00000131843.2	1006	756.000	0.825643	26.508
ENSDART00000016727.6	919	669.000	14.835371	421.492
ENSDART00000140130.3	1020	770.000	0.000000	0.000
ENSDART00000136947.2	552	302.000	0.000000	0.000
ENSDART00000028043.9	2569	2319.000	2.558793	252.000
ENSDART00000123511.3	603	353.000	0.000000	0.000
ENSDART00000152622.3	2565	2315.000	0.000000	0.000
ENSDART00000167092.2	1181	931.000	0.025292	1.000
ENSDART00000101470.5	1505	1255.000	96.007902	5117.000
ENSDART00000125410.3	575	325.000	0.000000	0.000
ENSDART00000159683.2	5756	5506.000	0.051319	12.000
ENSDART00000045971.7	5413	5163.000	0.000000	0.000
ENSDART00000182041.1	4884	4634.000	0.000000	0.000
ENSDART00000053754.7	4614	4364.000	0.236258	43.786
ENSDART00000100352.6	5796	5546.000	0.581669	137.000
ENSDART00000126902.4	1219	969.000	0.000000	0.000
ENSDART00000141988.3	425	175.000	0.000000	0.000
ENSDART00000193251.1	5076	4826.000	0.000000	0.000
ENSDART00000145627.2	1480	1230.000	0.000000	0.000
ENSDART00000100032.5	3959	3709.000	4.589317	722.886
ENSDART00000149472.2	734	484.000	0.698234	14.352
ENSDART00000193195.1	2951	2701.000	0.000000	0.000
ENSDART00000193205.1	3965	3715.000	0.213998	33.762
ENSDART00000143776.3	640	390.000	0.853635	14.138
ENSDART00000154961.2	2193	1943.000	15.378205	1268.946
ENSDART00000184492.1	1348	1098.000	0.000000	0.000
ENSDART00000133029.2	563	313.000	0.000000	0.000
ENSDART00000138861.2	730	468.000	0.965219	19.184
ENSDART00000135874.2	923	673.000	0.000000	0.000
ENSDART00000099511.4	2388	2138.000	0.152165	13.816
ENSDART00000186890.1	2340	2090.000	0.000000	0.000
ENSDART00000167090.2	638	388.000	0.917797	15.123
ENSDART00000079336.5	2492	2242.000	5.073980	483.113
ENSDART00000166796.2	1591	1341.000	0.030965	1.763
ENSDART00000078469.5	1052	802.000	0.029360	1.000
ENSDART00000142604.3	776	526.000	0.000000	0.000
ENSDART00000137963.2	539	289.000	0.000000	0.000
ENSDART00000152849.3	1542	1292.000	1.002387	55.000
ENSDART00000190603.1	1263	1013.000	0.000000	0.000
ENSDART00000139652.2	869	619.000	0.000000	0.000
ENSDART00000102552.5	1555	1305.000	1.064576	59.000
ENSDART00000125484.3	1397	1147.000	0.000000	0.000
ENSDART00000132457.3	1082	832.000	0.000000	0.000
ENSDART00000129458.3	10042	9792.000	0.012024	5.000
ENSDART00000149960.2	281	36.032	0.000000	0.000
ENSDART00000149644.2	485	235.000	0.000000	0.000
ENSDART00000185053.1	171	6.349	0.000000	0.000
ENSDART00000124982.4	8323	8073.000	0.067395	23.106
ENSDART00000124083.3	7536	7286.000	0.000000	0.000
ENSDART00000018524.8	1734	1484.000	0.111071	7.000
ENSDART00000168972.2	1221	971.000	0.000000	0.000
ENSDART00000143492.2	2387	2137.000	0.870478	79.000
ENSDART00000172952.2	437	187.000	0.000000	0.000
ENSDART00000173284.2	820	570.000	0.000000	0.000
ENSDART00000173261.2	520	270.000	0.000000	0.000
ENSDART00000126979.4	1295	1045.000	10.432779	463.000
ENSDART00000078896.6	3062	2812.000	3.207146	383.000
ENSDART00000114544.4	5121	4871.000	0.849536	175.738
ENSDART00000146140.3	834	584.000	0.050910	1.263
ENSDART00000144415.2	599	349.000	0.000000	0.000
ENSDART00000154406.2	801	551.000	1.588088	37.161
ENSDART00000059438.6	1785	1535.000	7.097109	462.652
ENSDART00000157040.2	771	521.000	0.000000	0.000
ENSDART00000156446.2	743	493.000	0.000000	0.000
ENSDART00000169747.3	3704	3454.000	0.485952	71.282
ENSDART00000150783.2	662	412.000	0.727087	12.722
ENSDART00000133490.2	861	611.000	0.000000	0.000
ENSDART00000179872.1	1221	971.000	6.111061	252.000
ENSDART00000132641.2	880	630.000	0.435139	11.642
ENSDART00000006513.9	1421	1171.000	49.393526	2456.358
ENSDART00000149309.3	2094	1844.000	0.000000	0.000
ENSDART00000080900.6	3075	2825.000	0.233386	28.000
ENSDART00000144363.2	422	172.000	0.000000	0.000
ENSDART00000138247.4	1834	1584.000	0.000000	0.000
ENSDART00000122334.3	1761	1511.000	0.017002	1.091
ENSDART00000066949.3	3948	3698.000	0.000000	0.000
ENSDART00000175487.2	7473	7223.000	0.462920	142.000
ENSDART00000186958.1	7554	7304.000	0.000000	0.000
ENSDART00000122927.3	614	364.000	0.000000	0.000
ENSDART00000012335.9	3056	2806.000	0.000000	0.000
ENSDART00000131503.2	979	729.000	0.000000	0.000
ENSDART00000131759.2	581	331.000	0.071139	1.000
ENSDART00000109307.4	6061	5811.000	1.292633	319.000
ENSDART00000139607.2	965	715.000	0.000000	0.000
ENSDART00000136040.4	1317	1067.000	0.000000	0.000
ENSDART00000147499.4	3585	3324.000	0.000000	0.000
ENSDART00000182322.1	7028	6778.000	0.555284	159.839
ENSDART00000152526.3	1664	1414.000	0.000000	0.000
ENSDART00000152808.2	511	261.000	0.000000	0.000
ENSDART00000112507.4	1098	848.000	0.000000	0.000
ENSDART00000032498.7	1496	1246.000	97.041248	5134.984
ENSDART00000137294.2	714	464.000	3.239930	63.844
ENSDART00000132920.3	7430	7180.000	0.918895	280.191
ENSDART00000109899.4	2298	2048.000	9.096834	791.198
ENSDART00000140219.2	838	588.000	0.000000	0.000
ENSDART00000102963.5	7336	7086.000	0.000000	0.000
ENSDART00000193950.1	5553	5303.000	0.942066	212.162
ENSDART00000051751.6	1182	932.000	0.000000	0.000
ENSDART00000138307.2	247	18.568	0.000000	0.000
ENSDART00000131420.2	592	342.000	1.032762	15.000
ENSDART00000145363.2	1432	1182.000	0.717167	36.000
ENSDART00000064904.8	1394	1144.000	3.830026	186.077
ENSDART00000098132.4	2264	2014.000	0.070150	6.000
ENSDART00000139440.3	670	420.000	0.000000	0.000
ENSDART00000008127.6	1112	862.000	10.352489	378.980
ENSDART00000138622.3	968	718.000	3.601690	109.824
ENSDART00000134575.2	398	148.000	0.000000	0.000
ENSDART00000136421.3	560	310.000	0.000000	0.000
ENSDART00000184296.1	3917	3667.000	0.354435	55.197
ENSDART00000141704.2	1007	757.000	0.000000	0.000
ENSDART00000085158.5	5237	4987.000	0.125283	26.534
ENSDART00000191962.1	6270	6020.000	0.240541	61.496
ENSDART00000153935.2	1967	1717.000	0.016615	1.212
ENSDART00000164455.2	374	124.000	2.409151	12.687
ENSDART00000165654.2	1960	1710.000	0.079571	5.779
ENSDART00000166421.2	967	717.000	0.000000	0.000
ENSDART00000172268.2	620	370.000	0.274497	4.313
ENSDART00000160044.2	2213	1963.000	0.000000	0.000
ENSDART00000063151.6	2526	2276.000	1.303606	126.004
ENSDART00000140602.2	780	530.000	0.000000	0.000
ENSDART00000011878.6	2241	1991.000	61.297849	5183.000
ENSDART00000143806.2	537	287.000	92.133742	1122.963
ENSDART00000141295.2	742	492.000	1.484515	31.018
ENSDART00000075151.5	1479	1229.000	0.793004	41.390
ENSDART00000156994.3	1227	977.000	0.166062	6.890
ENSDART00000132705.3	2092	1842.000	0.000000	0.000
ENSDART00000133955.3	1101	851.000	0.000000	0.000
ENSDART00000020621.7	2619	2354.000	0.000000	0.000
ENSDART00000185144.1	6874	6624.000	0.398054	111.976
ENSDART00000148280.3	1793	1543.000	0.015261	1.000
ENSDART00000170982.2	1590	1340.000	1.124632	64.000
ENSDART00000165126.2	410	160.000	0.000000	0.000
ENSDART00000006124.8	2003	1753.000	5.896820	439.000
ENSDART00000133872.2	891	641.000	0.000000	0.000
ENSDART00000145120.2	5723	5473.000	0.169939	39.499
ENSDART00000182493.1	3039	2789.000	0.199963	23.684
ENSDART00000183126.1	2153	1903.000	0.542173	43.817
ENSDART00000172017.2	1006	756.000	0.719217	23.091
ENSDART00000039313.7	1637	1387.000	0.000000	0.000
ENSDART00000150254.2	330	80.056	0.000000	0.000
ENSDART00000157116.2	1915	1665.000	0.101177	7.154
ENSDART00000012143.10	1951	1701.000	0.000000	0.000
ENSDART00000146102.2	1269	1019.000	0.000000	0.000
ENSDART00000079634.4	339	89.016	0.000000	0.000
ENSDART00000143542.2	769	519.000	0.000000	0.000
ENSDART00000092925.5	910	660.000	8.387370	235.090
ENSDART00000148003.2	729	479.000	0.000000	0.000
ENSDART00000163506.2	693	443.000	0.409776	7.709
ENSDART00000041577.8	5802	5552.000	0.336879	79.431
ENSDART00000166519.2	588	338.000	1.263088	18.131
ENSDART00000056294.5	3535	3285.000	1.248500	174.176
ENSDART00000134230.2	1067	817.000	0.000000	0.000
ENSDART00000131775.3	749	499.000	7.927642	168.000
ENSDART00000150072.2	973	723.000	0.000000	0.000
ENSDART00000144627.2	485	235.000	0.300600	3.000
ENSDART00000180709.1	276	32.649	0.000000	0.000
ENSDART00000141542.2	1329	1079.000	0.000000	0.000
ENSDART00000134387.3	1945	1695.000	0.000000	0.000
ENSDART00000050916.6	3655	3405.000	0.198811	28.749
ENSDART00000171248.2	4083	3833.000	7.232118	1177.251
ENSDART00000188878.1	2878	2628.000	0.000000	0.000
ENSDART00000125468.3	1058	808.000	12.852545	441.027
ENSDART00000080113.4	981	731.000	33.982806	1054.973
ENSDART00000024795.8	1353	1103.000	0.000000	0.000
ENSDART00000125925.4	1744	1494.000	0.000000	0.000
ENSDART00000125444.3	748	498.000	0.000000	0.000
ENSDART00000136454.2	817	567.000	0.000000	0.000
ENSDART00000146437.3	1705	1455.000	0.000000	0.000
ENSDART00000138211.2	630	380.000	0.000000	0.000
ENSDART00000165288.2	1406	1156.000	0.343227	16.850
ENSDART00000151899.2	2789	2539.000	0.027894	3.008
ENSDART00000152066.2	838	588.000	0.000000	0.000
ENSDART00000172678.2	1110	860.000	0.000000	0.000
ENSDART00000079629.5	2345	2095.000	0.056198	5.000
ENSDART00000164749.2	3121	2871.000	0.779158	95.000
ENSDART00000138844.2	779	529.000	0.192145	4.317
ENSDART00000146656.2	504	254.000	0.000000	0.000
ENSDART00000144150.3	2903	2653.000	2.011952	226.683
ENSDART00000135366.2	364	114.000	0.000000	0.000
ENSDART00000100849.5	2964	2714.000	0.000000	0.000
ENSDART00000145494.2	1354	1104.000	0.000000	0.000
ENSDART00000136141.2	1186	936.000	0.000000	0.000
ENSDART00000084303.5	2519	2269.000	0.000000	0.000
ENSDART00000021299.8	1926	1676.000	4.537993	323.000
ENSDART00000149368.2	788	538.000	0.000000	0.000
ENSDART00000159466.2	1053	803.000	0.469219	16.001
ENSDART00000143901.4	2826	2576.000	0.868343	94.995
ENSDART00000134305.2	558	308.000	0.000000	0.000
ENSDART00000052124.6	3465	3215.000	1.038663	141.814
ENSDART00000175662.2	4184	3934.000	0.581705	97.186
ENSDART00000019196.7	1381	1131.000	0.000000	0.000
ENSDART00000129154.4	1565	1315.000	0.857923	47.911
ENSDART00000142609.3	1534	1284.000	0.790192	43.089
ENSDART00000062695.4	690	440.000	0.000000	0.000
ENSDART00000139664.2	2117	1867.000	3.608751	286.132
ENSDART00000189073.1	4971	4721.000	3.692870	740.394
ENSDART00000143040.4	1845	1595.000	5.498945	372.482
ENSDART00000173498.2	445	195.000	0.000000	0.000
ENSDART00000134174.2	755	505.000	0.816844	17.518
ENSDART00000170896.2	3077	2827.000	0.742430	89.135
ENSDART00000132071.3	915	665.000	0.000000	0.000
ENSDART00000145826.3	954	704.000	0.000000	0.000
ENSDART00000186186.1	1065	815.000	0.000000	0.000
ENSDART00000164225.2	1326	1076.000	0.000000	0.000
ENSDART00000154397.2	3243	2993.000	0.108902	13.842
ENSDART00000191002.1	1110	860.000	0.031697	1.158
ENSDART00000164050.3	2592	2342.000	0.431817	42.949
ENSDART00000159826.2	2519	2269.000	0.446772	43.051
ENSDART00000090825.6	2790	2540.000	0.000000	0.000
ENSDART00000043133.8	3194	2944.000	0.000000	0.000
ENSDART00000163763.2	3266	3016.000	0.000000	0.000
ENSDART00000142737.2	348	98.004	0.000000	0.000
ENSDART00000083281.5	1560	1310.000	0.251647	14.000
ENSDART00000187108.1	2060	1810.000	0.000000	0.000
ENSDART00000152725.3	7428	7178.000	0.215058	65.558
ENSDART00000002922.9	9276	9026.000	0.058547	22.442
ENSDART00000159477.2	4053	3803.000	0.037388	6.038
ENSDART00000171886.2	2944	2694.000	0.000000	0.000
ENSDART00000045809.8	1942	1692.000	0.013917	1.000
ENSDART00000153442.3	2265	2015.000	0.000000	0.000
ENSDART00000147775.4	2900	2650.000	0.000000	0.000
ENSDART00000163106.2	5066	4816.000	0.000000	0.000
ENSDART00000111193.5	8607	8357.000	0.000000	0.000
ENSDART00000188024.1	8476	8226.000	0.022616	7.901
ENSDART00000146482.2	543	293.000	0.000000	0.000
ENSDART00000018420.8	1712	1462.000	0.000000	0.000
ENSDART00000123299.4	2432	2182.000	0.043709	4.050
ENSDART00000079174.5	1624	1374.000	5.963865	348.000
ENSDART00000165698.2	6743	6493.000	0.126344	34.839
ENSDART00000165782.2	1654	1387.000	0.000000	0.000
ENSDART00000165330.2	1835	1585.000	0.302462	20.359
ENSDART00000050236.7	1087	837.000	0.000000	0.000
ENSDART00000102141.5	1291	1041.000	0.000000	0.000
ENSDART00000111822.5	1466	1216.000	0.000000	0.000
ENSDART00000144071.3	533	283.000	0.892928	10.732
ENSDART00000081910.5	1464	1214.000	0.102185	5.268
ENSDART00000102881.2	2000	1750.000	0.000000	0.000
ENSDART00000040370.8	1894	1644.000	0.000000	0.000
ENSDART00000064738.6	819	569.000	166.491764	4023.182
ENSDART00000154628.2	2401	2151.000	0.065682	6.000
ENSDART00000192617.1	552	302.000	0.000000	0.000
ENSDART00000171809.2	1350	1100.000	0.000000	0.000
ENSDART00000162185.2	2633	2383.000	0.424893	43.000
ENSDART00000172597.2	1237	987.000	0.000000	0.000
ENSDART00000146745.2	640	390.000	0.000000	0.000
ENSDART00000004288.8	3485	3235.000	0.228528	31.396
ENSDART00000139745.2	759	509.000	0.000000	0.000
ENSDART00000172209.2	833	583.000	0.470189	11.641
ENSDART00000161348.2	1456	1206.000	28.571875	1463.359
ENSDART00000190733.1	655	405.000	0.000000	0.000
ENSDART00000088240.6	1368	1118.000	0.000000	0.000
ENSDART00000011453.11	1956	1706.000	0.000000	0.000
ENSDART00000114173.4	4078	3828.000	0.012305	2.000
ENSDART00000002939.10	1715	1465.000	0.000000	0.000
ENSDART00000141553.2	1699	1449.000	0.520016	32.000
ENSDART00000142790.2	1734	1484.000	0.000000	0.000
ENSDART00000024202.9	1655	1405.000	0.000000	0.000
ENSDART00000156087.2	360	110.001	0.000000	0.000
ENSDART00000154943.2	782	532.000	0.059958	1.355
ENSDART00000043069.8	1387	1137.000	0.352066	17.000
ENSDART00000133281.3	775	525.000	1.662737	37.072
ENSDART00000147013.3	870	620.000	0.572309	15.069
ENSDART00000143402.2	922	672.000	17.199768	490.859
ENSDART00000132154.4	1055	805.000	0.000000	0.000
ENSDART00000141331.3	949	699.000	0.000000	0.000
ENSDART00000063717.7	863	613.000	27.583926	718.094
ENSDART00000164609.2	8785	8535.000	0.030348	11.000
ENSDART00000172029.2	805	555.000	0.000000	0.000
ENSDART00000141557.2	1399	1139.000	0.000000	0.000
ENSDART00000065091.6	1273	1023.000	4.779348	207.639
ENSDART00000064903.7	1291	1041.000	0.278605	12.317
ENSDART00000125309.3	3867	3617.000	0.769954	118.271
ENSDART00000159691.2	1232	982.000	0.000000	0.000
ENSDART00000186803.1	5443	5193.000	0.103062	22.729
ENSDART00000169319.2	608	358.000	0.000000	0.000
ENSDART00000122171.3	678	428.000	0.000000	0.000
ENSDART00000019259.9	3030	2780.000	0.237164	28.000
ENSDART00000139585.2	441	191.000	0.000000	0.000
ENSDART00000132299.2	371	121.000	0.000000	0.000
ENSDART00000141942.2	918	668.000	0.540549	15.335
ENSDART00000134571.2	581	331.000	204.806225	2878.962
ENSDART00000145980.3	905	655.000	5.743925	159.777
ENSDART00000134680.2	831	581.000	0.765373	18.885
ENSDART00000064739.5	1123	873.000	265.462180	9841.960
ENSDART00000157947.2	8746	8496.000	2.717625	980.548
ENSDART00000166799.2	7929	7679.000	0.004453	1.452
ENSDART00000017956.10	2444	2194.000	2.146489	200.000
ENSDART00000139732.3	2336	2072.000	0.000000	0.000
ENSDART00000083862.6	1723	1473.000	0.000000	0.000
ENSDART00000047670.8	3207	2957.000	0.000000	0.000
ENSDART00000157978.2	1364	1114.000	13.844950	655.000
ENSDART00000037891.8	1975	1725.000	23.447897	1717.741
ENSDART00000088827.7	1589	1339.000	3.883828	220.854
ENSDART00000137324.2	725	475.000	0.000000	0.000
ENSDART00000174702.2	1876	1626.000	0.802348	55.405
ENSDART00000134187.2	1067	817.000	0.000000	0.000
ENSDART00000140313.2	4322	4072.000	0.774876	134.000
ENSDART00000124889.2	2749	2499.000	0.000000	0.000
ENSDART00000137038.4	3155	2905.000	0.000000	0.000
ENSDART00000039517.6	1602	1352.000	0.000000	0.000
ENSDART00000113744.5	3173	2923.000	0.690330	85.694
ENSDART00000173862.2	814	564.000	0.000000	0.000
ENSDART00000175614.2	4246	3996.000	0.160904	27.306
ENSDART00000152069.2	2496	2246.000	0.000000	0.000
ENSDART00000173674.2	7531	7281.000	0.025873	8.000
ENSDART00000173922.2	853	603.000	0.000000	0.000
ENSDART00000137909.4	2570	2320.000	0.071047	7.000
ENSDART00000112979.3	3205	2955.000	1.027939	129.000
ENSDART00000171534.2	375	125.000	0.000000	0.000
ENSDART00000167862.2	577	327.000	0.000000	0.000
ENSDART00000053357.5	1465	1215.000	0.000000	0.000
ENSDART00000161291.2	606	356.000	0.000000	0.000
ENSDART00000163505.2	858	608.000	0.000000	0.000
ENSDART00000162169.2	951	701.000	0.000000	0.000
ENSDART00000106156.5	1465	1215.000	12.655293	653.000
ENSDART00000141276.2	523	273.000	0.000000	0.000
ENSDART00000021976.9	1162	912.000	295.602435	11449.000
ENSDART00000166565.3	5556	5306.000	0.999373	225.195
ENSDART00000193954.1	3566	3316.000	0.000000	0.000
ENSDART00000173891.2	3756	3506.000	0.000000	0.000
ENSDART00000193328.1	3471	3221.000	0.000000	0.000
ENSDART00000164363.2	741	491.000	60.946530	1270.853
ENSDART00000137692.3	442	192.000	238.186005	1942.147
ENSDART00000148091.3	3101	2851.000	0.000000	0.000
ENSDART00000184323.1	2350	2100.000	0.000000	0.000
ENSDART00000145790.2	963	713.000	0.000000	0.000
ENSDART00000052098.5	5301	5051.000	0.000000	0.000
ENSDART00000175613.2	5346	5096.000	0.000000	0.000
ENSDART00000138316.2	2104	1854.000	0.805254	63.403
ENSDART00000131252.2	1016	766.000	0.000000	0.000
ENSDART00000159337.2	3831	3581.000	0.000000	0.000
ENSDART00000179383.2	3914	3664.000	0.402508	62.632
ENSDART00000115278.3	2074	1824.000	0.000000	0.000
ENSDART00000165656.2	2090	1840.000	2.597847	203.000
ENSDART00000005720.6	4430	4180.000	6.951430	1234.000
ENSDART00000139070.2	1278	1028.000	2.649928	115.689
ENSDART00000061265.6	882	632.000	0.000000	0.000
ENSDART00000136320.2	495	245.000	0.000000	0.000
ENSDART00000161697.2	1390	1140.000	1.200306	58.111
ENSDART00000157948.2	808	558.000	0.928376	22.000
ENSDART00000013641.9	1461	1211.000	0.466662	24.000
ENSDART00000111512.4	6213	5963.000	0.904286	229.000
ENSDART00000183937.1	893	643.000	0.148812	4.064
ENSDART00000165710.2	4473	4223.000	1.419496	254.577
ENSDART00000179994.1	6017	5767.000	0.236685	57.968
ENSDART00000136361.2	3378	3128.000	0.615112	81.712
ENSDART00000108753.3	3927	3677.000	0.000000	0.000
ENSDART00000010894.8	1775	1525.000	0.015441	1.000
ENSDART00000156323.3	1583	1333.000	0.000000	0.000
ENSDART00000192055.1	1284	1034.000	0.000000	0.000
ENSDART00000138836.2	839	589.000	0.872810	21.832
ENSDART00000144712.2	538	288.000	0.000000	0.000
ENSDART00000148302.3	598	348.000	0.000000	0.000
ENSDART00000102562.5	1537	1287.000	1.219482	66.653
ENSDART00000138056.2	775	525.000	0.112795	2.515
ENSDART00000160012.2	1394	1144.000	0.000000	0.000
ENSDART00000033904.9	756	506.000	19.742359	424.243
ENSDART00000139263.2	724	474.000	0.000000	0.000
ENSDART00000139462.2	810	560.000	0.000000	0.000
ENSDART00000146754.3	918	668.000	0.000000	0.000
ENSDART00000099535.5	1396	1146.000	2.691671	131.000
ENSDART00000144515.2	722	472.000	0.000000	0.000
ENSDART00000169952.2	1060	810.000	0.000000	0.000
ENSDART00000187381.1	1953	1703.000	0.000000	0.000
ENSDART00000185128.1	2148	1898.000	0.000000	0.000
ENSDART00000084354.6	1882	1632.000	0.389564	27.000
ENSDART00000122773.3	1317	1067.000	0.000000	0.000
ENSDART00000011096.8	1501	1251.000	0.000000	0.000
ENSDART00000146315.3	2622	2372.000	4.022712	405.227
ENSDART00000021121.8	1181	931.000	0.000000	0.000
ENSDART00000170601.2	937	687.000	0.274201	8.000
ENSDART00000130131.4	1538	1288.000	40.073749	2192.000
ENSDART00000161791.2	2526	2276.000	0.341411	33.000
ENSDART00000136987.4	9086	8836.000	0.437554	164.192
ENSDART00000092264.6	9662	9412.000	0.004711	1.883
ENSDART00000103507.5	4467	4217.000	0.178682	32.000
ENSDART00000163388.2	199	8.782	0.000000	0.000
ENSDART00000098020.5	743	493.000	0.000000	0.000
ENSDART00000016535.6	1610	1360.000	0.000000	0.000
ENSDART00000074777.5	10780	10530.000	0.565754	253.000
ENSDART00000136189.2	2528	2278.000	0.000000	0.000
ENSDART00000146161.2	220	11.783	0.000000	0.000
ENSDART00000184970.1	279	34.644	0.000000	0.000
ENSDART00000193977.1	465	215.000	0.000000	0.000
ENSDART00000150078.2	907	657.000	0.000000	0.000
ENSDART00000100620.6	2922	2672.000	0.000000	0.000
ENSDART00000181729.1	2358	2108.000	0.000000	0.000
ENSDART00000192621.1	1741	1491.000	0.000000	0.000
ENSDART00000113395.3	917	667.000	174.113532	4932.000
ENSDART00000137706.2	903	653.000	0.000000	0.000
ENSDART00000135076.2	792	542.000	0.055599	1.280
ENSDART00000016710.9	2397	2147.000	1.135577	103.541
ENSDART00000181340.1	3320	3070.000	0.024405	3.182
ENSDART00000155712.2	557	307.000	15.415380	200.982
ENSDART00000189485.1	5172	4922.000	0.000000	0.000
ENSDART00000077259.6	4944	4694.000	2.127044	424.018
ENSDART00000165877.2	1320	1070.000	0.000000	0.000
ENSDART00000159042.2	948	698.000	0.000000	0.000
ENSDART00000131509.2	2073	1823.000	2.172314	168.180
ENSDART00000139181.2	387	137.000	0.000000	0.000
ENSDART00000138270.3	2168	1918.000	1.560897	127.142
ENSDART00000052383.7	3894	3644.000	36.315658	5620.009
ENSDART00000148621.2	785	535.000	0.000000	0.000
ENSDART00000148515.2	836	586.000	0.522020	12.991
ENSDART00000151865.3	6425	6175.000	0.000000	0.000
ENSDART00000193471.1	5984	5734.000	0.000000	0.000
ENSDART00000033762.9	6341	6091.000	0.000000	0.000
ENSDART00000190408.1	6585	6335.000	0.000000	0.000
ENSDART00000188894.1	6173	5923.000	0.000000	0.000
ENSDART00000189204.1	6341	6091.000	0.000000	0.000
ENSDART00000165833.2	563	313.000	0.000000	0.000
ENSDART00000167849.2	732	482.000	0.000000	0.000
ENSDART00000162029.2	1057	807.000	0.087535	3.000
ENSDART00000163802.2	3113	2863.000	0.000000	0.000
ENSDART00000189910.1	4538	4288.000	0.221528	40.341
ENSDART00000169933.2	4424	4174.000	0.000000	0.000
ENSDART00000124091.3	653	403.000	0.292146	5.000
ENSDART00000045056.6	1537	1287.000	0.622065	34.000
ENSDART00000128681.3	4871	4621.000	2.935631	576.106
ENSDART00000075514.6	3522	3272.000	0.251878	35.000
ENSDART00000063272.7	2638	2388.000	0.226793	23.000
ENSDART00000142589.2	433	183.000	0.000000	0.000
ENSDART00000190143.1	339	89.016	0.000000	0.000
ENSDART00000133469.2	4709	4459.000	0.385497	73.000
ENSDART00000136427.2	190	7.853	0.000000	0.000
ENSDART00000144606.3	1683	1433.000	1.906106	116.000
ENSDART00000148162.2	1139	889.000	0.000000	0.000
ENSDART00000138032.2	538	288.000	0.000000	0.000
ENSDART00000125412.3	1789	1539.000	3.223395	210.677
ENSDART00000173909.2	550	300.000	0.000000	0.000
ENSDART00000145762.4	2594	2344.000	0.020091	2.000
ENSDART00000173853.2	604	354.000	0.000000	0.000
ENSDART00000150650.2	665	415.000	0.000000	0.000
ENSDART00000073467.4	264	25.725	0.000000	0.000
ENSDART00000172272.2	585	335.000	0.000000	0.000
ENSDART00000122070.3	1889	1639.000	0.000000	0.000
ENSDART00000166706.2	2349	2099.000	0.386847	34.484
ENSDART00000166058.2	2168	1918.000	3.916313	319.000
ENSDART00000080439.6	2130	1880.000	0.000000	0.000
ENSDART00000135610.3	998	748.000	0.000000	0.000
ENSDART00000002908.8	1681	1431.000	0.000000	0.000
ENSDART00000073950.6	923	673.000	0.000000	0.000
ENSDART00000134241.3	1374	1124.000	0.000000	0.000
ENSDART00000161112.2	967	717.000	0.000000	0.000
ENSDART00000067843.6	1181	931.000	9.832361	388.752
ENSDART00000087440.6	1511	1261.000	0.000000	0.000
ENSDART00000184355.1	966	716.000	0.000000	0.000
ENSDART00000063629.7	756	506.000	0.000000	0.000
ENSDART00000115370.2	1315	1065.000	0.375867	17.000
ENSDART00000143067.3	1876	1626.000	0.000000	0.000
ENSDART00000190996.1	1125	875.000	0.000000	0.000
ENSDART00000048819.8	3655	3405.000	3.265799	472.249
ENSDART00000146632.2	902	652.000	1.804055	49.953
ENSDART00000142671.2	541	291.000	0.000000	0.000
ENSDART00000019296.9	2099	1849.000	0.000000	0.000
ENSDART00000074068.8	2199	1949.000	1.860562	154.000
ENSDART00000166913.2	782	532.000	0.000000	0.000
ENSDART00000126455.3	713	463.000	0.000000	0.000
ENSDART00000182596.1	1087	837.000	0.000000	0.000
ENSDART00000161797.3	1006	756.000	0.000000	0.000
ENSDART00000173934.2	1118	868.000	0.000000	0.000
ENSDART00000173668.2	888	638.000	0.000000	0.000
ENSDART00000082193.4	2722	2472.000	2.937601	308.394
ENSDART00000105749.5	2351	2101.000	4.388406	391.559
ENSDART00000081954.6	1025	775.000	1.745890	57.462
ENSDART00000133076.2	882	632.000	1.123777	30.162
ENSDART00000024433.9	2188	1938.000	0.206552	17.000
ENSDART00000141185.2	522	272.000	0.000000	0.000
ENSDART00000112850.4	918	668.000	0.209995	5.957
ENSDART00000155173.2	539	289.000	0.000000	0.000
ENSDART00000138598.2	735	485.000	0.000000	0.000
ENSDART00000089480.6	2486	2236.000	3.011824	286.000
ENSDART00000141504.3	1719	1469.000	0.000000	0.000
ENSDART00000189600.1	898	648.000	0.000000	0.000
ENSDART00000084598.6	3587	3337.000	6.559773	929.629
ENSDART00000087494.6	2477	2227.000	0.000000	0.000
ENSDART00000125463.4	2529	2279.000	0.671590	65.000
ENSDART00000188690.1	1892	1642.000	0.000000	0.000
ENSDART00000155772.2	1635	1385.000	0.223384	13.139
ENSDART00000185800.1	1156	906.000	0.000000	0.000
ENSDART00000137556.2	2043	1793.000	0.296099	22.547
ENSDART00000183879.1	1177	927.000	0.000000	0.000
ENSDART00000122066.4	2469	2219.000	2.148340	202.453
ENSDART00000055855.5	992	742.000	8.353933	263.245
ENSDART00000063621.5	1671	1421.000	0.927650	55.981
ENSDART00000152801.3	1977	1727.000	0.457181	33.531
ENSDART00000152519.2	501	251.000	0.000000	0.000
ENSDART00000124347.3	2589	2339.000	0.014789	1.469
ENSDART00000133968.3	3497	3247.000	0.000000	0.000
ENSDART00000191587.1	4242	3992.000	0.035535	6.024
ENSDART00000150227.3	1735	1485.000	0.063426	4.000
ENSDART00000114609.6	1299	1049.000	0.000000	0.000
ENSDART00000153878.2	793	543.000	0.078356	1.807
ENSDART00000153566.3	1701	1451.000	0.000000	0.000
ENSDART00000154246.3	857	607.000	0.605296	15.603
ENSDART00000139882.3	1986	1736.000	0.122075	9.000
ENSDART00000018862.9	2961	2711.000	0.827301	95.248
ENSDART00000074166.5	1567	1317.000	0.000000	0.000
ENSDART00000101462.5	720	470.000	53.122206	1060.324
ENSDART00000134410.3	553	303.000	0.000000	0.000
ENSDART00000151359.2	6611	6361.000	0.184682	49.890
ENSDART00000191883.1	2550	2300.000	0.000000	0.000
ENSDART00000187407.1	2562	2312.000	0.094784	9.307
ENSDART00000187444.1	1230	980.000	0.254913	10.609
ENSDART00000008711.10	2677	2427.000	0.676625	69.740
ENSDART00000143287.2	233	14.508	0.000000	0.000
ENSDART00000182135.1	5942	5692.000	2.908306	703.023
ENSDART00000140184.2	585	335.000	0.000000	0.000
ENSDART00000017850.9	1583	1333.000	0.141317	8.000
ENSDART00000164426.2	1045	795.000	0.000000	0.000
ENSDART00000135000.3	808	558.000	0.378761	8.976
ENSDART00000142216.2	1479	1229.000	0.000000	0.000
ENSDART00000141211.2	2592	2342.000	0.583145	58.000
ENSDART00000160803.2	2286	2036.000	1.312327	113.471
ENSDART00000166867.2	2082	1832.000	0.071067	5.529
ENSDART00000173172.2	2281	2031.000	0.000000	0.000
ENSDART00000130291.3	2010	1760.000	0.000000	0.000
ENSDART00000143972.3	7574	7324.000	0.269994	83.978
ENSDART00000110992.4	7527	7277.000	0.000000	0.000
ENSDART00000090816.6	7312	7062.000	0.000000	0.000
ENSDART00000132028.3	1779	1529.000	35.521487	2306.552
ENSDART00000057697.6	1756	1506.000	5.416862	346.448
ENSDART00000057257.5	816	566.000	0.000000	0.000
ENSDART00000171316.2	6856	6606.000	0.213193	59.810
ENSDART00000144000.2	881	631.000	0.250070	6.701
ENSDART00000131072.2	1140	890.000	5.880970	222.282
ENSDART00000147370.2	526	276.000	0.000000	0.000
ENSDART00000135702.3	1449	1199.000	0.058917	3.000
ENSDART00000054833.6	1695	1445.000	0.000000	0.000
ENSDART00000105854.5	1922	1672.000	0.041023	2.913
ENSDART00000186074.1	3919	3669.000	1.072335	167.087
ENSDART00000111103.4	1154	904.000	0.000000	0.000
ENSDART00000105873.6	2229	1979.000	4.116855	346.000
ENSDART00000136578.2	4981	4731.000	0.000000	0.000
ENSDART00000007649.6	1851	1601.000	8.456912	575.000
ENSDART00000125830.4	2120	1870.000	6.673135	529.952
ENSDART00000148555.2	639	389.000	0.000000	0.000
ENSDART00000148574.2	578	328.000	0.000000	0.000
ENSDART00000148655.2	794	544.000	0.000000	0.000
ENSDART00000179566.2	6263	6013.000	0.515820	131.721
ENSDART00000166150.2	3285	3035.000	0.000000	0.000
ENSDART00000157949.2	3382	3132.000	0.000000	0.000
ENSDART00000155527.2	5770	5520.000	0.215018	50.406
ENSDART00000031993.9	9633	9383.000	0.202961	80.876
ENSDART00000186219.1	1788	1538.000	0.170310	11.124
ENSDART00000189959.1	8154	7904.000	0.000000	0.000
ENSDART00000192622.1	7743	7493.000	0.000000	0.000
ENSDART00000188805.1	7602	7352.000	0.000000	0.000
ENSDART00000167472.3	8196	7946.000	0.000000	0.000
ENSDART00000191211.1	7917	7667.000	0.000000	0.000
ENSDART00000191780.1	7731	7481.000	0.000000	0.000
ENSDART00000190330.1	8223	7973.000	0.000000	0.000
ENSDART00000179911.1	7746	7496.000	0.000000	0.000
ENSDART00000191662.1	8148	7898.000	0.000000	0.000
ENSDART00000171734.2	576	326.000	1.251209	17.323
ENSDART00000159121.2	586	336.000	0.622579	8.884
ENSDART00000136729.2	1612	1362.000	0.000000	0.000
ENSDART00000179622.2	2339	2089.000	0.000000	0.000
ENSDART00000100508.5	2302	2052.000	0.000000	0.000
ENSDART00000092116.5	1495	1245.000	2.169866	114.727
ENSDART00000175565.2	3774	3524.000	0.480948	71.978
ENSDART00000162537.2	3434	3184.000	0.000000	0.000
ENSDART00000077732.5	1569	1319.000	8.569031	480.000
ENSDART00000092941.5	6283	6033.000	0.251291	64.384
ENSDART00000191834.1	5229	4979.000	0.409632	86.616
ENSDART00000171097.2	2261	2011.000	0.080393	6.866
ENSDART00000167798.2	1997	1747.000	0.000000	0.000
ENSDART00000159747.3	3044	2794.000	0.169684	20.134
ENSDART00000103784.6	1775	1525.000	0.123525	8.000
ENSDART00000079431.5	1750	1500.000	0.987896	62.931
ENSDART00000136325.2	538	288.000	0.000000	0.000
ENSDART00000098942.5	3797	3547.000	0.026554	4.000
ENSDART00000162237.3	3670	3420.000	0.000000	0.000
ENSDART00000169653.2	3577	3327.000	0.000000	0.000
ENSDART00000086905.5	2412	2162.000	0.000000	0.000
ENSDART00000130264.3	1127	877.000	1.638276	61.017
ENSDART00000093155.6	1824	1574.000	0.000000	0.000
ENSDART00000184733.1	5438	5188.000	0.339703	74.845
ENSDART00000149698.2	2252	2002.000	4.490680	381.804
ENSDART00000122601.4	2615	2365.000	2.431148	244.178
ENSDART00000162536.2	885	635.000	0.000000	0.000
ENSDART00000001691.8	2526	2276.000	0.000000	0.000
ENSDART00000158516.2	905	655.000	0.071899	2.000
ENSDART00000021672.7	2916	2666.000	1.466166	166.000
ENSDART00000143524.2	708	458.000	0.000000	0.000
ENSDART00000146816.3	2370	2120.000	2.127692	191.562
ENSDART00000152367.3	1791	1541.000	0.000000	0.000
ENSDART00000031872.6	1329	1079.000	4.856520	222.542
ENSDART00000054891.5	3033	2783.000	0.000000	0.000
ENSDART00000183268.1	780	530.000	0.000000	0.000
ENSDART00000155042.2	4845	4595.000	0.395719	77.221
ENSDART00000179781.1	1743	1493.000	0.000000	0.000
ENSDART00000088336.6	4840	4590.000	0.425880	83.016
ENSDART00000144985.2	493	221.000	0.491548	4.613
ENSDART00000060442.7	7696	7446.000	0.310702	98.250
ENSDART00000166138.3	1436	1186.000	0.000000	0.000
ENSDART00000139408.2	405	155.000	7.420102	48.843
ENSDART00000136394.2	745	495.000	0.000000	0.000
ENSDART00000028885.9	2593	2343.000	16.573612	1649.127
ENSDART00000137826.3	964	714.000	12.134958	367.960
ENSDART00000137707.3	782	532.000	0.121502	2.745
ENSDART00000132205.3	814	564.000	0.000000	0.000
ENSDART00000131536.2	733	483.000	0.000000	0.000
ENSDART00000189382.1	2416	2166.000	53.739780	4943.324
ENSDART00000113146.4	1524	1274.000	0.073116	3.956
ENSDART00000061838.7	1552	1302.000	0.000000	0.000
ENSDART00000192387.1	402	152.000	0.000000	0.000
ENSDART00000152433.3	2328	2078.000	6.572036	579.976
ENSDART00000039145.4	618	368.000	26.106439	408.000
ENSDART00000104441.6	1177	927.000	0.000000	0.000
ENSDART00000135269.2	1253	1003.000	0.000000	0.000
ENSDART00000164318.3	1540	1290.000	0.000000	0.000
ENSDART00000008047.10	2986	2736.000	0.817604	95.000
ENSDART00000090171.4	4438	4188.000	0.028112	5.000
ENSDART00000152586.3	552	302.000	0.000000	0.000
ENSDART00000152165.2	664	414.000	0.000000	0.000
ENSDART00000064439.6	1562	1312.000	4.199691	234.000
ENSDART00000147372.2	2247	1997.000	0.000000	0.000
ENSDART00000109412.4	3422	3172.000	0.319206	43.000
ENSDART00000153775.2	536	286.000	0.178275	2.165
ENSDART00000156734.2	1469	1219.000	0.263870	13.660
ENSDART00000112468.4	855	605.000	0.622730	16.000
ENSDART00000180683.1	1310	1060.000	0.000000	0.000
ENSDART00000190128.1	1285	1035.000	0.000000	0.000
ENSDART00000160468.2	2571	2321.000	7.254105	715.029
ENSDART00000161823.2	785	535.000	0.906246	20.590
ENSDART00000153121.2	368	118.000	0.369817	1.853
ENSDART00000153303.2	280	35.332	0.000000	0.000
ENSDART00000149204.3	1221	971.000	1.368030	56.413
ENSDART00000149732.4	871	621.000	0.000000	0.000
ENSDART00000145410.2	2756	2506.000	0.112755	12.000
ENSDART00000132230.2	2454	2204.000	1.452990	136.000
ENSDART00000012457.7	2762	2512.000	1.101737	117.534
ENSDART00000143260.2	828	578.000	0.000000	0.000
ENSDART00000131466.2	769	519.000	0.000000	0.000
ENSDART00000134785.2	704	454.000	0.000000	0.000
ENSDART00000131379.2	1382	1132.000	0.000000	0.000
ENSDART00000137103.2	1217	967.000	0.000000	0.000
ENSDART00000141458.2	1612	1362.000	0.341255	19.739
ENSDART00000053863.7	9978	9728.000	0.165229	68.261
ENSDART00000106704.3	3317	3067.000	0.000000	0.000
ENSDART00000124485.3	3361	3111.000	0.000000	0.000
ENSDART00000192735.1	3352	3102.000	0.000000	0.000
ENSDART00000191135.1	3355	3105.000	0.000000	0.000
ENSDART00000161674.2	1203	953.000	1.842430	74.567
ENSDART00000180328.1	3343	3093.000	0.000000	0.000
ENSDART00000170853.2	2919	2669.000	1.041043	118.000
ENSDART00000162743.2	621	371.000	0.000000	0.000
ENSDART00000164104.2	272	30.154	0.000000	0.000
ENSDART00000159285.2	930	680.000	0.000000	0.000
ENSDART00000148548.3	1617	1367.000	0.000000	0.000
ENSDART00000148879.2	651	401.000	0.609621	10.382
ENSDART00000171123.2	1156	906.000	2.199233	84.618
ENSDART00000143908.3	1878	1628.000	0.000000	0.000
ENSDART00000154933.2	1551	1301.000	0.000000	0.000
ENSDART00000188157.1	6150	5900.000	0.036923	9.252
ENSDART00000171359.2	3282	3032.000	0.000000	0.000
ENSDART00000165549.3	2662	2412.000	0.175724	18.000
ENSDART00000142855.2	3080	2830.000	1.032385	124.077
ENSDART00000159932.2	3938	3688.000	0.000000	0.000
ENSDART00000189433.1	2782	2532.000	0.000000	0.000
ENSDART00000067822.5	1148	898.000	32.404227	1235.784
ENSDART00000170915.2	4948	4698.000	0.165400	33.000
ENSDART00000169562.2	3247	2997.000	0.000000	0.000
ENSDART00000124573.3	3000	2750.000	0.057213	6.682
ENSDART00000168462.2	3116	2866.000	1.963618	239.000
ENSDART00000167483.2	4964	4714.000	0.243634	48.774
ENSDART00000134199.2	657	407.000	0.000000	0.000
ENSDART00000131254.3	910	660.000	0.000000	0.000
ENSDART00000144454.2	847	597.000	0.000000	0.000
ENSDART00000141653.3	1520	1270.000	0.111246	6.000
ENSDART00000145031.2	639	389.000	0.000000	0.000
ENSDART00000167902.3	1486	1236.000	0.000000	0.000
ENSDART00000008841.10	1425	1160.000	0.000000	0.000
ENSDART00000110288.5	4090	3840.000	0.545750	89.000
ENSDART00000143703.2	4225	3975.000	1.439476	243.000
ENSDART00000160671.2	2598	2348.000	0.000000	0.000
ENSDART00000188395.1	2812	2562.000	0.229772	25.000
ENSDART00000181769.1	3378	3128.000	0.000000	0.000
ENSDART00000158983.3	2305	2055.000	0.000000	0.000
ENSDART00000063274.4	714	464.000	0.000000	0.000
ENSDART00000133244.2	697	447.000	0.000000	0.000
ENSDART00000066583.5	1067	817.000	3.429732	119.000
ENSDART00000050534.6	5458	5208.000	0.429524	95.000
ENSDART00000134242.2	656	406.000	2.271307	39.162
ENSDART00000139701.3	2013	1763.000	16.745406	1253.755
ENSDART00000009952.9	2000	1750.000	11.003440	817.770
ENSDART00000134773.2	2020	1770.000	1.627172	122.313
ENSDART00000007211.8	1185	935.000	1.082909	43.000
ENSDART00000138988.3	3083	2833.000	0.524284	63.078
ENSDART00000136673.3	880	630.000	0.000000	0.000
ENSDART00000134878.2	823	573.000	0.000000	0.000
ENSDART00000112511.2	6341	6091.000	0.922407	238.603
ENSDART00000110552.5	3992	3742.000	0.000000	0.000
ENSDART00000189002.1	3526	3276.000	0.316260	44.000
ENSDART00000144640.2	773	523.000	0.000000	0.000
ENSDART00000137882.2	889	629.000	0.860698	22.991
ENSDART00000057439.5	1613	1363.000	0.402854	23.319
ENSDART00000153255.2	810	560.000	0.000000	0.000
ENSDART00000168120.3	2480	2230.000	0.000000	0.000
ENSDART00000100667.5	6147	5897.000	2.563535	642.000
ENSDART00000159962.3	1501	1251.000	0.037645	2.000
ENSDART00000156526.3	3267	3017.000	0.000000	0.000
ENSDART00000113185.4	3130	2880.000	0.948420	116.000
ENSDART00000148076.3	2256	2006.000	0.177691	15.138
ENSDART00000132355.4	3312	3062.000	0.134980	17.552
ENSDART00000173257.2	282	36.744	3.204194	5.000
ENSDART00000099397.4	1188	938.000	0.000000	0.000
ENSDART00000138473.3	11941	11691.000	0.088621	44.000
ENSDART00000123571.4	2098	1848.000	0.000000	0.000
ENSDART00000126288.3	957	707.000	0.000000	0.000
ENSDART00000150778.2	667	417.000	0.366615	6.492
ENSDART00000137021.2	506	256.000	0.000000	0.000
ENSDART00000177174.2	933	683.000	0.000000	0.000
ENSDART00000053201.6	792	542.000	24.068319	554.000
ENSDART00000146552.2	888	638.000	0.000000	0.000
ENSDART00000062654.6	1527	1277.000	0.914796	49.611
ENSDART00000150959.3	793	543.000	0.000000	0.000
ENSDART00000151777.2	441	191.000	0.000000	0.000
ENSDART00000166299.3	2251	2001.000	0.000000	0.000
ENSDART00000050945.6	1037	787.000	0.000000	0.000
ENSDART00000080777.4	1262	1012.000	16.289526	700.090
ENSDART00000151065.2	804	554.000	0.000000	0.000
ENSDART00000151252.2	6521	6271.000	0.000000	0.000
ENSDART00000184262.1	1242	992.000	0.000000	0.000
ENSDART00000186522.1	4195	3945.000	0.000000	0.000
ENSDART00000159366.3	1367	1117.000	0.000000	0.000
ENSDART00000104768.3	1465	1215.000	0.213183	11.000
ENSDART00000149572.2	432	182.000	0.000000	0.000
ENSDART00000048991.7	1351	1101.000	0.000000	0.000
ENSDART00000154482.3	2851	2601.000	0.000000	0.000
ENSDART00000149665.3	767	517.000	0.000000	0.000
ENSDART00000150219.2	5033	4783.000	2.803216	569.405
ENSDART00000156494.2	1374	1124.000	0.020950	1.000
ENSDART00000002464.10	1523	1273.000	0.608085	32.874
ENSDART00000149132.2	709	459.000	0.262947	5.126
ENSDART00000155367.2	5390	5140.000	0.041230	9.000
ENSDART00000130371.3	5482	5232.000	0.000000	0.000
ENSDART00000136597.3	2497	2247.000	0.798591	76.207
ENSDART00000079409.5	1544	1294.000	1.506597	82.793
ENSDART00000053414.5	876	626.000	35.734241	950.000
ENSDART00000159381.3	1626	1376.000	0.000000	0.000
ENSDART00000052862.7	1626	1376.000	0.574438	33.568
ENSDART00000173633.2	753	503.000	3.203511	68.432
ENSDART00000148054.2	580	330.000	0.000000	0.000
ENSDART00000133433.3	1538	1288.000	0.084940	4.646
ENSDART00000139439.3	1480	1230.000	1.103911	57.664
ENSDART00000138873.3	1060	810.000	0.665489	22.892
ENSDART00000132615.3	3045	2795.000	0.797816	94.700
ENSDART00000077926.6	1886	1636.000	0.000000	0.000
ENSDART00000128368.3	1545	1295.000	0.000000	0.000
ENSDART00000017443.9	1699	1449.000	0.131593	8.098
ENSDART00000040191.6	4379	4129.000	1.649274	289.203
ENSDART00000168521.2	3445	3195.000	0.079575	10.797
ENSDART00000160830.2	99	3.471	0.000000	0.000
ENSDART00000188794.1	3021	2771.000	0.008498	1.000
ENSDART00000174261.2	1965	1715.000	0.113604	8.274
ENSDART00000146546.2	1506	1256.000	16.741606	893.000
ENSDART00000040812.7	1567	1317.000	2.163390	121.000
ENSDART00000133784.3	542	292.000	0.000000	0.000
ENSDART00000137121.2	914	664.000	0.000000	0.000
ENSDART00000114676.3	1547	1297.000	5.161569	284.306
ENSDART00000083108.6	2825	2575.000	13.460645	1472.000
ENSDART00000146678.2	629	379.000	0.000000	0.000
ENSDART00000040456.9	8191	7941.000	0.090370	30.476
ENSDART00000153313.2	540	290.000	0.000000	0.000
ENSDART00000114262.2	1949	1699.000	0.218956	15.798
ENSDART00000144949.4	2440	2190.000	4.826756	448.915
ENSDART00000132227.2	877	627.000	9.371407	249.538
ENSDART00000160191.2	2211	1961.000	0.000000	0.000
ENSDART00000161721.2	2046	1796.000	3.193091	243.547
ENSDART00000160205.2	3398	3148.000	0.000000	0.000
ENSDART00000148769.2	1306	1056.000	0.000000	0.000
ENSDART00000104545.5	1323	1073.000	0.000000	0.000
ENSDART00000190263.1	1326	1076.000	0.000000	0.000
ENSDART00000189365.1	1014	764.000	0.000000	0.000
ENSDART00000165034.2	366	116.000	0.000000	0.000
ENSDART00000166076.2	621	371.000	0.000000	0.000
ENSDART00000171686.2	545	295.000	0.319281	4.000
ENSDART00000164658.2	1232	982.000	0.743337	31.000
ENSDART00000156110.2	727	477.000	0.000000	0.000
ENSDART00000075195.6	1333	1083.000	0.000000	0.000
ENSDART00000171616.2	1249	999.000	0.000000	0.000
ENSDART00000031486.9	2357	2107.000	1.293563	115.749
ENSDART00000145606.2	676	426.000	2.481009	44.885
ENSDART00000166676.3	1784	1534.000	0.000000	0.000
ENSDART00000152482.3	1241	991.000	0.000000	0.000
ENSDART00000108771.4	1119	869.000	1.184352	43.708
ENSDART00000179922.1	1202	952.000	3.939954	159.292
ENSDART00000081870.5	3395	3145.000	0.000000	0.000
ENSDART00000099400.6	2036	1786.000	0.000000	0.000
ENSDART00000027331.10	1828	1578.000	4.998884	335.000
ENSDART00000136255.4	6894	6644.000	0.000000	0.000
ENSDART00000153391.2	694	444.000	0.336622	6.347
ENSDART00000153388.2	437	187.000	0.000000	0.000
ENSDART00000008840.9	5979	5729.000	0.056114	13.653
ENSDART00000157095.2	4978	4728.000	0.793134	159.253
ENSDART00000078625.4	1040	790.000	0.178838	6.000
ENSDART00000106707.4	2379	2129.000	0.000000	0.000
ENSDART00000170641.3	1140	890.000	0.000000	0.000
ENSDART00000164072.2	661	411.000	0.114584	2.000
ENSDART00000168541.2	673	423.000	0.000000	0.000
ENSDART00000159338.2	715	465.000	0.000000	0.000
ENSDART00000154007.2	2924	2674.000	0.327001	37.134
ENSDART00000080339.6	1441	1191.000	11.547075	584.048
ENSDART00000135747.2	896	646.000	0.253339	6.950
ENSDART00000150846.2	787	537.000	0.000000	0.000
ENSDART00000045894.7	1302	1052.000	2.910438	130.029
ENSDART00000190574.1	1089	839.000	4.798405	170.971
ENSDART00000143189.3	659	409.000	1.174636	20.403
ENSDART00000014057.8	683	433.000	6.775720	124.597
ENSDART00000167806.2	2265	2015.000	0.000000	0.000
ENSDART00000123748.4	1974	1724.000	0.000000	0.000
ENSDART00000126826.4	1550	1300.000	17.743547	979.599
ENSDART00000136519.2	438	188.000	0.000000	0.000
ENSDART00000003946.7	1452	1202.000	19.382197	989.401
ENSDART00000124171.2	2376	2126.000	0.000000	0.000
ENSDART00000033152.7	1421	1171.000	12.004739	597.000
ENSDART00000145749.2	2517	2267.000	2.472070	238.000
ENSDART00000082133.5	1623	1373.000	0.000000	0.000
ENSDART00000161060.3	2276	2026.000	0.000000	0.000
ENSDART00000166686.2	777	527.000	0.759580	17.000
ENSDART00000140540.3	4460	4210.000	1.784201	319.000
ENSDART00000142190.2	746	496.000	0.000000	0.000
ENSDART00000054889.6	3373	3123.000	0.000000	0.000
ENSDART00000110265.5	2834	2584.000	2.815796	309.000
ENSDART00000148579.2	753	503.000	0.000000	0.000
ENSDART00000159675.3	1533	1283.000	0.000000	0.000
ENSDART00000112980.5	884	634.000	18.941580	510.000
ENSDART00000135446.3	794	544.000	0.000000	0.000
ENSDART00000040669.5	4791	4541.000	0.000000	0.000
ENSDART00000158471.2	1586	1336.000	1.449543	82.244
ENSDART00000168728.2	1551	1301.000	0.000000	0.000
ENSDART00000187759.1	1063	813.000	0.000000	0.000
ENSDART00000185829.1	2463	2213.000	0.024362	2.290
ENSDART00000125674.3	7397	7147.000	0.000000	0.000
ENSDART00000191149.1	7715	7465.000	0.000000	0.000
ENSDART00000183928.1	7715	7465.000	0.017711	5.615
ENSDART00000181557.1	7718	7468.000	0.000000	0.000
ENSDART00000160123.2	7916	7666.000	0.000000	0.000
ENSDART00000180729.1	8101	7851.000	0.000000	0.000
ENSDART00000142998.4	12194	11944.000	0.000000	0.000
ENSDART00000183613.1	846	596.000	0.000000	0.000
ENSDART00000182436.1	120	4.038	0.000000	0.000
ENSDART00000146969.3	558	308.000	0.000000	0.000
ENSDART00000174033.2	661	411.000	0.000000	0.000
ENSDART00000099395.5	1461	1211.000	0.000000	0.000
ENSDART00000147605.2	902	652.000	0.000000	0.000
ENSDART00000110111.4	2713	2463.000	0.363291	38.000
ENSDART00000171270.2	3164	2914.000	1.195935	148.000
ENSDART00000143367.3	651	401.000	0.000000	0.000
ENSDART00000176962.2	1761	1511.000	0.015359	0.986
ENSDART00000147760.2	528	278.000	0.000000	0.000
ENSDART00000153794.2	5551	5301.000	0.604286	136.040
ENSDART00000142648.3	6298	6048.000	1.369990	351.879
ENSDART00000136755.2	600	350.000	0.672771	10.000
ENSDART00000111956.4	651	401.000	0.000000	0.000
ENSDART00000153765.2	2342	2092.000	0.011256	1.000
ENSDART00000100605.5	804	554.000	9.095766	214.000
ENSDART00000135041.2	765	515.000	0.000000	0.000
ENSDART00000003932.6	4093	3843.000	0.091909	15.000
ENSDART00000146018.3	2351	2101.000	0.000000	0.000
ENSDART00000075068.6	3812	3562.000	0.911861	137.939
ENSDART00000146708.3	5421	5171.000	0.601083	132.000
ENSDART00000155015.2	2345	2095.000	0.000000	0.000
ENSDART00000089618.6	3176	2926.000	0.056332	7.000
ENSDART00000127677.4	1260	1010.000	0.000000	0.000
ENSDART00000139297.2	2664	2414.000	1.677747	172.000
ENSDART00000138660.2	562	312.000	0.000000	0.000
ENSDART00000113643.4	2134	1884.000	5.469848	437.644
ENSDART00000189269.1	1711	1461.000	0.037974	2.356
ENSDART00000161542.2	1437	1187.000	0.000000	0.000
ENSDART00000028265.3	2555	2305.000	0.000000	0.000
ENSDART00000129603.3	1133	883.000	0.000000	0.000
ENSDART00000134826.5	3064	2814.000	0.000000	0.000
ENSDART00000180887.1	2325	2075.000	0.089943	7.926
ENSDART00000144312.4	2576	2326.000	0.054912	5.424
ENSDART00000007500.6	2976	2726.000	0.000000	0.000
ENSDART00000161684.2	2979	2729.000	0.099880	11.576
ENSDART00000101044.6	686	436.000	10.507626	194.561
ENSDART00000173765.2	551	301.000	0.347259	4.439
ENSDART00000114302.2	2352	2102.000	0.000000	0.000
ENSDART00000189869.1	3183	2933.000	0.000000	0.000
ENSDART00000149297.3	7816	7566.000	1.552993	499.000
ENSDART00000167487.2	2807	2557.000	0.000000	0.000
ENSDART00000160392.3	2823	2573.000	0.018303	2.000
ENSDART00000157089.3	3527	3277.000	0.007186	1.000
ENSDART00000187521.1	5248	4998.000	0.249017	52.855
ENSDART00000129416.3	2886	2636.000	0.000000	0.000
ENSDART00000170420.2	1723	1473.000	0.799287	50.000
ENSDART00000152548.2	639	389.000	0.000000	0.000
ENSDART00000063696.6	1527	1266.000	1.810247	97.328
ENSDART00000127483.4	5851	5601.000	0.756871	180.033
ENSDART00000099420.4	1614	1364.000	0.000000	0.000
ENSDART00000172982.2	4805	4555.000	3.105758	600.787
ENSDART00000192526.1	1311	1061.000	0.000000	0.000
ENSDART00000131406.2	1016	766.000	0.000000	0.000
ENSDART00000144543.2	536	286.000	0.000000	0.000
ENSDART00000030592.4	2594	2344.000	1.456615	145.000
ENSDART00000081204.5	2567	2317.000	0.000000	0.000
ENSDART00000138851.3	885	635.000	0.000000	0.000
ENSDART00000067354.4	1146	896.000	7.813372	297.311
ENSDART00000146689.2	1241	991.000	0.000000	0.000
ENSDART00000145334.3	905	655.000	0.817230	22.733
ENSDART00000138946.3	541	291.000	0.000000	0.000
ENSDART00000067353.6	6906	6656.000	0.367763	103.955
ENSDART00000145595.2	481	231.000	0.000000	0.000
ENSDART00000188437.1	861	611.000	0.000000	0.000
ENSDART00000045842.4	1757	1507.000	0.000000	0.000
ENSDART00000050202.6	3300	3050.000	0.000000	0.000
ENSDART00000171468.3	2826	2576.000	0.009362	1.024
ENSDART00000135694.3	1016	766.000	0.000000	0.000
ENSDART00000179875.1	525	275.000	0.000000	0.000
ENSDART00000159963.2	1533	1283.000	0.018353	1.000
ENSDART00000091140.5	1415	1165.000	0.101060	5.000
ENSDART00000131947.2	855	605.000	0.104892	2.695
ENSDART00000030509.10	2262	2012.000	0.058481	4.997
ENSDART00000026194.9	2041	1791.000	0.000000	0.000
ENSDART00000019936.6	2666	2416.000	1.481433	152.000
ENSDART00000110503.4	3479	3229.000	0.233355	32.000
ENSDART00000097522.5	1492	1242.000	5.554965	293.000
ENSDART00000128659.3	3470	3220.000	0.000000	0.000
ENSDART00000166471.3	2008	1758.000	0.375037	28.000
ENSDART00000138806.3	991	741.000	0.889765	28.000
ENSDART00000184281.1	729	479.000	0.000000	0.000
ENSDART00000192389.1	783	533.000	0.000000	0.000
ENSDART00000189592.1	759	509.000	0.000000	0.000
ENSDART00000146827.3	1504	1254.000	0.000000	0.000
ENSDART00000143483.4	609	359.000	2.169822	33.081
ENSDART00000136133.3	678	428.000	1.701030	30.919
ENSDART00000132980.2	550	300.000	0.000000	0.000
ENSDART00000142263.2	977	727.000	0.000000	0.000
ENSDART00000177368.2	1117	867.000	0.000000	0.000
ENSDART00000073549.6	1393	1143.000	0.020601	1.000
ENSDART00000130712.3	3367	3117.000	0.000000	0.000
ENSDART00000180988.1	3367	3117.000	0.000000	0.000
ENSDART00000125590.4	4159	3909.000	0.000000	0.000
ENSDART00000154493.2	1440	1190.000	0.069094	3.492
ENSDART00000183610.1	1561	1311.000	0.000000	0.000
ENSDART00000165603.2	3726	3476.000	6.042552	892.000
ENSDART00000169269.2	532	282.000	0.000000	0.000
ENSDART00000153615.2	739	489.000	0.000000	0.000
ENSDART00000097273.5	4748	4498.000	0.785248	150.000
ENSDART00000171733.2	1336	1086.000	0.000000	0.000
ENSDART00000051612.4	1295	1045.000	4.589775	203.691
ENSDART00000010373.9	1371	1121.000	10.148159	483.123
ENSDART00000045933.7	1678	1428.000	10.237987	620.880
ENSDART00000135107.2	828	578.000	0.000000	0.000
ENSDART00000131840.2	816	566.000	0.000000	0.000
ENSDART00000152046.2	641	379.000	0.816638	13.144
ENSDART00000190186.1	1431	1181.000	0.000000	0.000
ENSDART00000157601.2	1530	1280.000	0.000000	0.000
ENSDART00000177639.2	1506	1256.000	0.280766	14.976
ENSDART00000132365.2	2395	2145.000	0.951486	86.675
ENSDART00000191497.1	2205	1955.000	1.906943	158.325
ENSDART00000171531.2	4353	4103.000	0.000000	0.000
ENSDART00000163930.2	3072	2822.000	0.000000	0.000
ENSDART00000041304.8	1706	1456.000	20.716818	1281.000
ENSDART00000145879.3	2670	2420.000	1.983363	203.837
ENSDART00000064973.4	2616	2366.000	0.000000	0.000
ENSDART00000170822.2	699	449.000	0.000000	0.000
ENSDART00000168613.2	1883	1633.000	0.943860	65.457
ENSDART00000122614.3	679	429.000	0.000000	0.000
ENSDART00000087680.6	4165	3915.000	0.131946	21.938
ENSDART00000123935.4	4916	4666.000	0.005455	1.081
ENSDART00000163446.2	7498	7248.000	2.076752	639.245
ENSDART00000129441.4	4714	4464.000	0.000000	0.000
ENSDART00000193752.1	2201	1951.000	0.000000	0.000
ENSDART00000165663.2	3751	3501.000	0.000000	0.000
ENSDART00000156894.2	5791	5541.000	1.903817	448.000
ENSDART00000006386.7	2267	2017.000	45.433672	3891.781
ENSDART00000139368.2	433	183.000	0.414136	3.219
ENSDART00000171701.2	2346	2096.000	0.000000	0.000
ENSDART00000083367.5	3070	2820.000	0.732992	87.783
ENSDART00000159391.2	960	710.000	16.230182	489.380
ENSDART00000183984.1	1527	1277.000	25.715809	1394.620
ENSDART00000158703.2	1524	1274.000	0.000000	0.000
ENSDART00000168001.2	6479	6229.000	0.086510	22.885
ENSDART00000115255.4	4252	4002.000	0.000000	0.000
ENSDART00000192424.1	3841	3591.000	0.090593	13.816
ENSDART00000192314.1	4333	4083.000	0.000000	0.000
ENSDART00000138865.2	847	597.000	0.000000	0.000
ENSDART00000140864.2	2004	1754.000	0.093973	7.000
ENSDART00000150669.2	820	570.000	0.000000	0.000
ENSDART00000028820.7	487	237.000	0.000000	0.000
ENSDART00000150275.2	674	424.000	0.000000	0.000
ENSDART00000137736.4	3926	3676.000	1.505357	235.006
ENSDART00000150624.3	721	471.000	0.000000	0.000
ENSDART00000144672.3	3757	3507.000	0.251562	37.467
ENSDART00000158844.3	4637	4387.000	0.507398	94.533
ENSDART00000031130.7	4529	4279.000	0.000000	0.000
ENSDART00000146524.2	996	746.000	0.000000	0.000
ENSDART00000138747.3	5161	4911.000	0.168157	35.071
ENSDART00000176800.2	8950	8700.000	0.153614	56.756
ENSDART00000009775.8	1462	1212.000	6.411308	330.000
ENSDART00000138472.2	662	412.000	0.000000	0.000
ENSDART00000132903.2	199	8.782	0.000000	0.000
ENSDART00000139499.2	519	269.000	0.000000	0.000
ENSDART00000046587.7	2187	1937.000	49.693338	4087.827
ENSDART00000124051.3	1326	1076.000	0.000000	0.000
ENSDART00000165548.2	2142	1892.000	0.674338	54.183
ENSDART00000012442.8	2127	1877.000	0.000000	0.000
ENSDART00000163833.3	2712	2462.000	0.000000	0.000
ENSDART00000136313.2	1676	1426.000	63.507504	3846.000
ENSDART00000103340.5	995	745.000	41.057090	1299.000
ENSDART00000148041.2	967	717.000	0.496417	15.116
ENSDART00000077581.5	813	563.000	35.671139	852.884
ENSDART00000103431.4	3669	3419.000	1.797532	261.000
ENSDART00000132404.3	905	655.000	0.000000	0.000
ENSDART00000172966.2	771	521.000	0.000000	0.000
ENSDART00000115036.4	1710	1460.000	0.000000	0.000
ENSDART00000150958.2	4528	4278.000	0.000000	0.000
ENSDART00000183790.1	1875	1625.000	0.000000	0.000
ENSDART00000186832.1	1941	1691.000	0.000000	0.000
ENSDART00000153229.2	3851	3601.000	0.391537	59.877
ENSDART00000005883.9	1615	1365.000	16.339271	947.175
ENSDART00000189538.1	4369	4119.000	0.264499	46.268
ENSDART00000111220.5	4922	4672.000	0.291994	57.935
ENSDART00000002767.5	1274	1024.000	0.022995	1.000
ENSDART00000142667.2	347	97.005	0.000000	0.000
ENSDART00000176008.2	1311	1061.000	0.066580	3.000
ENSDART00000124647.4	1101	851.000	0.000000	0.000
ENSDART00000104536.5	3921	3671.000	1.584338	247.000
ENSDART00000153304.2	740	490.000	0.000000	0.000
ENSDART00000148809.3	1954	1704.000	0.000000	0.000
ENSDART00000100608.6	1463	1213.000	0.000000	0.000
ENSDART00000149001.3	1974	1724.000	0.000000	0.000
ENSDART00000100610.5	1414	1164.000	0.000000	0.000
ENSDART00000020628.9	3275	3025.000	0.941879	121.000
ENSDART00000173387.2	4454	4204.000	1.185563	211.666
ENSDART00000136200.2	1597	1347.000	0.408576	23.373
ENSDART00000181854.1	5116	4866.000	0.133230	27.532
ENSDART00000079149.2	1659	1409.000	0.170017	10.173
ENSDART00000140331.2	1859	1609.000	0.000000	0.000
ENSDART00000087229.6	2157	1907.000	0.000000	0.000
ENSDART00000051750.6	877	627.000	61.042111	1625.406
ENSDART00000155525.4	4886	4636.000	2.238637	440.749
ENSDART00000127536.3	1678	1428.000	0.016489	1.000
ENSDART00000084007.7	1771	1521.000	0.000000	0.000
ENSDART00000139534.3	532	282.000	0.727554	8.713
ENSDART00000142996.2	684	434.000	0.000000	0.000
ENSDART00000091452.6	1671	1421.000	0.137318	8.287
ENSDART00000067046.5	2610	2360.000	0.000000	0.000
ENSDART00000132946.2	613	363.000	0.000000	0.000
ENSDART00000123195.3	1074	824.000	0.000000	0.000
ENSDART00000144711.2	1284	1034.000	4.554542	200.000
ENSDART00000177225.2	838	588.000	0.000000	0.000
ENSDART00000010420.9	2540	2290.000	9.932920	966.000
ENSDART00000075303.6	1239	977.000	0.000000	0.000
ENSDART00000034638.5	1279	1029.000	16.370044	715.369
ENSDART00000135218.3	731	481.000	0.000000	0.000
ENSDART00000131807.2	823	573.000	0.075346	1.834
ENSDART00000142203.3	735	485.000	0.198576	4.090
ENSDART00000140149.2	724	474.000	0.741027	14.917
ENSDART00000022799.7	2462	2212.000	3.016977	283.414
ENSDART00000133619.2	796	546.000	0.000000	0.000
ENSDART00000135321.3	1208	958.000	0.000000	0.000
ENSDART00000131403.2	409	159.000	0.000000	0.000
ENSDART00000147774.2	807	557.000	0.405229	9.586
ENSDART00000001318.9	1730	1480.000	8.864493	557.161
ENSDART00000124629.3	867	617.000	5.178655	135.696
ENSDART00000105800.3	771	521.000	4.345280	96.144
ENSDART00000166227.2	953	703.000	0.000000	0.000
ENSDART00000170997.2	1446	1196.000	0.000000	0.000
ENSDART00000181141.1	3154	2904.000	0.063439	7.824
ENSDART00000030773.5	5649	5399.000	0.815870	187.068
ENSDART00000007022.9	1402	1152.000	5.175606	253.209
ENSDART00000129068.3	2097	1847.000	0.841419	66.000
ENSDART00000069132.5	3495	3245.000	3.402765	468.934
ENSDART00000148265.2	555	305.000	0.000000	0.000
ENSDART00000176367.2	2411	2161.000	0.192813	17.695
ENSDART00000140099.2	800	550.000	0.000000	0.000
ENSDART00000144832.2	584	334.000	0.070500	1.000
ENSDART00000132176.2	865	615.000	0.000000	0.000
ENSDART00000100663.6	4088	3838.000	0.036811	6.000
ENSDART00000092013.5	8773	8523.000	0.417307	151.047
ENSDART00000189690.1	966	716.000	0.000000	0.000
ENSDART00000191960.1	1287	1037.000	0.000000	0.000
ENSDART00000129910.3	980	730.000	0.000000	0.000
ENSDART00000139974.2	835	585.000	0.000000	0.000
ENSDART00000025877.8	3544	3294.000	2.759300	386.000
ENSDART00000168470.2	904	654.000	0.403279	11.201
ENSDART00000165636.2	547	297.000	0.000000	0.000
ENSDART00000168174.2	4151	3901.000	0.338332	56.051
ENSDART00000168050.2	714	464.000	1.357413	26.748
ENSDART00000182280.1	3936	3686.000	0.000000	0.000
ENSDART00000147184.3	3207	2957.000	0.000000	0.000
ENSDART00000163816.2	2323	2073.000	0.032740	2.882
ENSDART00000163956.2	2431	2181.000	0.000000	0.000
ENSDART00000144142.3	1970	1720.000	3.105111	226.814
ENSDART00000134358.3	771	521.000	0.000000	0.000
ENSDART00000110680.4	604	354.000	0.000000	0.000
ENSDART00000140259.2	727	477.000	0.000000	0.000
ENSDART00000144714.2	543	293.000	0.000000	0.000
ENSDART00000146877.3	588	338.000	0.000000	0.000
ENSDART00000162590.2	738	488.000	0.000000	0.000
ENSDART00000162617.2	2020	1770.000	26.377204	1982.744
ENSDART00000171744.2	1266	1016.000	0.770738	33.256
ENSDART00000148642.3	2844	2594.000	0.000000	0.000
ENSDART00000047515.7	3911	3661.000	0.579451	90.091
ENSDART00000138575.2	1986	1736.000	2.236815	164.909
ENSDART00000137761.2	1289	1039.000	0.475926	21.000
ENSDART00000159595.2	2207	1957.000	0.000000	0.000
ENSDART00000033717.6	603	353.000	2.067865	31.000
ENSDART00000159450.2	552	302.000	2.127536	27.287
ENSDART00000106048.4	4796	4546.000	4.755730	918.145
ENSDART00000159340.2	811	561.000	0.117673	2.804
ENSDART00000170654.2	634	384.000	0.000000	0.000
ENSDART00000170512.2	539	289.000	0.000000	0.000
ENSDART00000157763.2	424	174.000	0.509481	3.765
ENSDART00000166324.2	4730	4480.000	0.000000	0.000
ENSDART00000179560.2	2836	2586.000	0.000000	0.000
ENSDART00000141238.3	6642	6392.000	0.000000	0.000
ENSDART00000144164.3	935	685.000	0.000000	0.000
ENSDART00000162060.2	1073	823.000	0.000000	0.000
ENSDART00000091205.6	5871	5621.000	0.000000	0.000
ENSDART00000008698.6	2895	2645.000	4.076851	457.947
ENSDART00000146342.2	585	335.000	0.000000	0.000
ENSDART00000135992.2	2454	2204.000	0.000000	0.000
ENSDART00000088005.5	3786	3536.000	0.879016	132.000
ENSDART00000133708.4	2917	2667.000	1.598052	181.000
ENSDART00000057216.8	10438	10188.000	0.000000	0.000
ENSDART00000173758.2	162	5.797	0.000000	0.000
ENSDART00000152031.4	3431	3181.000	0.000000	0.000
ENSDART00000165953.2	1722	1472.000	0.000000	0.000
ENSDART00000133763.2	1442	1192.000	0.335821	17.000
ENSDART00000137248.3	1108	858.000	0.371614	13.541
ENSDART00000150696.2	446	196.000	10.229768	85.150
ENSDART00000103266.5	625	375.000	1.307016	20.815
ENSDART00000162141.2	704	454.000	0.000000	0.000
ENSDART00000171622.2	535	285.000	0.000000	0.000
ENSDART00000157477.2	529	279.000	0.000000	0.000
ENSDART00000171720.2	585	335.000	0.000000	0.000
ENSDART00000169801.2	441	191.000	0.000000	0.000
ENSDART00000171936.2	559	309.000	0.000000	0.000
ENSDART00000166630.2	1102	852.000	0.410753	14.862
ENSDART00000161196.2	135	4.547	0.000000	0.000
ENSDART00000172159.2	1639	1389.000	0.763382	45.031
ENSDART00000186234.1	1636	1386.000	0.000000	0.000
ENSDART00000156523.3	2630	2380.000	0.166284	16.807
ENSDART00000113232.4	4577	4327.000	0.000000	0.000
ENSDART00000188826.1	4957	4707.000	0.411174	82.193
ENSDART00000170506.2	3423	3173.000	0.000000	0.000
ENSDART00000181349.1	934	684.000	0.038606	1.121
ENSDART00000160058.2	2518	2268.000	0.000000	0.000
ENSDART00000030125.5	663	413.000	3.477884	61.000
ENSDART00000132346.3	1791	1541.000	0.000000	0.000
ENSDART00000075347.5	1754	1504.000	0.000000	0.000
ENSDART00000188883.1	2292	2042.000	0.015247	1.322
ENSDART00000161807.2	2776	2526.000	2.796569	300.002
ENSDART00000159474.2	878	628.000	0.000000	0.000
ENSDART00000154349.3	1890	1640.000	2.831437	197.204
ENSDART00000123094.3	787	537.000	0.122607	2.796
ENSDART00000172004.2	612	362.000	0.000000	0.000
ENSDART00000191733.1	1039	789.000	0.000000	0.000
ENSDART00000002846.8	1026	776.000	0.000000	0.000
ENSDART00000140924.2	1187	937.000	0.145277	5.781
ENSDART00000066782.7	1940	1690.000	0.295647	21.219
ENSDART00000078053.4	1695	1445.000	20.449011	1254.888
ENSDART00000132577.2	581	331.000	2.685344	37.748
ENSDART00000135444.2	539	289.000	0.355600	4.364
ENSDART00000010140.7	4599	4349.000	8.074563	1491.328
ENSDART00000133633.3	852	602.000	0.000000	0.000
ENSDART00000163026.2	6175	5925.000	0.934086	235.039
ENSDART00000026569.9	3998	3748.000	2.802016	446.000
ENSDART00000146840.2	954	704.000	0.000000	0.000
ENSDART00000142741.2	617	367.000	0.000000	0.000
ENSDART00000058346.7	1126	876.000	45.884363	1707.000
ENSDART00000014183.8	1880	1630.000	0.000000	0.000
ENSDART00000024312.10	1444	1194.000	1.222708	62.000
ENSDART00000146364.3	4345	4095.000	0.120754	21.000
ENSDART00000175207.2	5260	5010.000	0.000000	0.000
ENSDART00000087111.7	6492	6242.000	1.311304	347.610
ENSDART00000042080.7	676	426.000	24.584607	444.772
ENSDART00000137500.3	529	279.000	2.449579	29.024
ENSDART00000136751.2	726	476.000	0.000000	0.000
ENSDART00000012600.11	1973	1723.000	1.162440	85.059
ENSDART00000135009.2	659	409.000	0.000000	0.000
ENSDART00000139795.2	1951	1701.000	0.000000	0.000
ENSDART00000190366.1	1293	1043.000	0.000000	0.000
ENSDART00000163996.2	828	578.000	9.940249	244.000
ENSDART00000066491.7	768	518.000	0.000000	0.000
ENSDART00000149124.2	1684	1434.000	6.607108	402.370
ENSDART00000150071.2	712	462.000	0.525776	10.316
ENSDART00000182163.1	987	737.000	0.000000	0.000
ENSDART00000080110.5	1481	1231.000	0.401934	21.012
ENSDART00000181113.1	1555	1305.000	0.000000	0.000
ENSDART00000134323.3	662	412.000	0.000000	0.000
ENSDART00000067455.8	3509	3259.000	0.043352	6.000
ENSDART00000155518.2	5603	5353.000	0.237537	54.000
ENSDART00000193045.1	969	719.000	0.000000	0.000
ENSDART00000136561.2	2134	1884.000	2.078677	166.315
ENSDART00000134701.2	667	417.000	0.192515	3.409
ENSDART00000002401.7	2925	2675.000	1.052710	119.591
ENSDART00000155746.3	2001	1751.000	21.066403	1566.539
ENSDART00000154158.2	1350	1100.000	1.354416	63.272
ENSDART00000180571.1	1908	1658.000	13.040161	918.189
ENSDART00000189685.1	622	372.000	0.000000	0.000
ENSDART00000138197.2	540	290.000	0.000000	0.000
ENSDART00000147636.2	801	551.000	0.000000	0.000
ENSDART00000143553.3	741	491.000	2.333938	48.667
ENSDART00000134979.3	878	628.000	0.000000	0.000
ENSDART00000139542.4	499	249.000	0.000000	0.000
ENSDART00000147799.2	600	350.000	1.170902	17.404
ENSDART00000144579.3	724	474.000	0.411002	8.273
ENSDART00000010258.10	2350	2100.000	2.904144	259.001
ENSDART00000179831.1	5336	5086.000	0.247950	53.556
ENSDART00000024330.9	3903	3653.000	0.354526	55.000
ENSDART00000173945.2	452	202.000	0.000000	0.000
ENSDART00000172251.2	1479	1229.000	0.000000	0.000
ENSDART00000132749.3	862	612.000	4.039924	105.000
ENSDART00000166326.2	182	7.154	49.369354	15.000
ENSDART00000191822.1	1029	779.000	2.720447	90.000
ENSDART00000141605.2	540	290.000	0.000000	0.000
ENSDART00000139137.3	2212	1962.000	0.000000	0.000
ENSDART00000008603.9	2379	2129.000	0.410095	37.079
ENSDART00000066783.7	1909	1659.000	2.512246	177.000
ENSDART00000150185.2	944	694.000	0.000000	0.000
ENSDART00000004984.12	3948	3698.000	0.936021	147.000
ENSDART00000152202.2	459	209.000	0.000000	0.000
ENSDART00000147801.2	515	265.000	0.000000	0.000
ENSDART00000152290.3	3240	2990.000	0.000000	0.000
ENSDART00000109084.2	3359	3109.000	0.000000	0.000
ENSDART00000145843.2	488	238.000	0.458638	4.636
ENSDART00000099665.4	1900	1650.000	0.000000	0.000
ENSDART00000166957.2	2888	2638.000	6.462478	724.000
ENSDART00000155295.2	3752	3502.000	0.026895	4.000
ENSDART00000185782.1	1479	1229.000	0.000000	0.000
ENSDART00000141487.3	788	538.000	0.306373	7.000
ENSDART00000147593.3	2383	2116.000	0.100153	9.000
ENSDART00000031205.9	2249	1999.000	0.000000	0.000
ENSDART00000143376.2	822	572.000	0.000000	0.000
ENSDART00000181267.1	5067	4817.000	0.118703	24.283
ENSDART00000154924.2	721	471.000	0.143634	2.873
ENSDART00000154008.2	1407	1157.000	1.411792	69.370
ENSDART00000189747.1	1305	1055.000	0.000000	0.000
ENSDART00000153645.2	510	260.000	0.787227	8.692
ENSDART00000157167.2	568	318.000	0.000000	0.000
ENSDART00000156721.2	6177	5927.000	0.332213	83.621
ENSDART00000122433.4	4150	3900.000	0.012075	2.000
ENSDART00000008692.9	611	361.000	6.927356	106.204
ENSDART00000132837.2	591	341.000	0.000000	0.000
ENSDART00000145532.3	1785	1535.000	0.000000	0.000
ENSDART00000142861.2	325	75.104	0.000000	0.000
ENSDART00000162710.3	2475	2225.000	0.000000	0.000
ENSDART00000188590.1	2762	2512.000	0.009374	1.000
ENSDART00000020096.9	2357	2107.000	0.000000	0.000
ENSDART00000179853.1	2686	2436.000	0.000000	0.000
ENSDART00000133349.2	2520	2270.000	0.000000	0.000
ENSDART00000188785.1	2817	2567.000	0.000000	0.000
ENSDART00000192647.1	2636	2386.000	0.000000	0.000
ENSDART00000063034.6	1275	1025.000	0.000000	0.000
ENSDART00000146403.3	907	657.000	0.000000	0.000
ENSDART00000134859.2	786	536.000	0.000000	0.000
ENSDART00000140509.2	783	533.000	0.000000	0.000
ENSDART00000167515.2	3178	2928.000	37.384681	4648.678
ENSDART00000157854.2	3104	2854.000	5.758198	697.919
ENSDART00000161361.2	1208	958.000	28.124805	1144.247
ENSDART00000171644.2	843	593.000	0.175105	4.410
ENSDART00000159592.2	666	416.000	0.058776	1.038
ENSDART00000167857.2	435	185.000	0.000000	0.000
ENSDART00000163936.2	4785	4535.000	7.295087	1404.988
ENSDART00000168135.3	4821	4571.000	0.000000	0.000
ENSDART00000168572.2	1532	1282.000	0.091837	5.000
ENSDART00000160994.2	4827	4577.000	0.000000	0.000
ENSDART00000169492.2	353	103.002	0.000000	0.000
ENSDART00000109089.3	1528	1278.000	0.000000	0.000
ENSDART00000045682.7	1398	1148.000	1.743461	85.000
ENSDART00000137836.5	3096	2846.000	0.000000	0.000
ENSDART00000146843.2	389	139.000	0.000000	0.000
ENSDART00000134533.3	6655	6405.000	0.749974	204.000
ENSDART00000141777.2	499	249.000	0.000000	0.000
ENSDART00000147846.2	543	293.000	0.000000	0.000
ENSDART00000084327.6	5574	5324.000	0.000000	0.000
ENSDART00000059752.6	3147	2897.000	1.081032	133.000
ENSDART00000186575.1	3043	2793.000	0.000000	0.000
ENSDART00000165541.2	952	702.000	0.558520	16.651
ENSDART00000159605.2	3010	2760.000	1.375438	161.218
ENSDART00000167580.2	1027	777.000	0.000000	0.000
ENSDART00000162532.2	599	349.000	12.468485	184.801
ENSDART00000011663.9	963	713.000	55.746577	1688.000
ENSDART00000132190.3	3774	3524.000	1.440924	215.646
ENSDART00000143197.2	763	513.000	0.000000	0.000
ENSDART00000147721.2	275	32.007	0.000000	0.000
ENSDART00000139384.2	462	212.000	0.000000	0.000
ENSDART00000177169.2	6059	5809.000	0.009542	2.354
ENSDART00000132428.2	1520	1270.000	0.000000	0.000
ENSDART00000178238.2	2608	2358.000	0.000000	0.000
ENSDART00000103644.4	2626	2376.000	0.642581	64.839
ENSDART00000141609.3	1317	1067.000	0.000000	0.000
ENSDART00000187483.1	1263	1013.000	0.123598	5.317
ENSDART00000146692.2	683	433.000	0.000000	0.000
ENSDART00000040500.8	1011	761.000	0.000000	0.000
ENSDART00000180442.1	1100	850.000	0.000000	0.000
ENSDART00000136950.2	3313	3063.000	0.000000	0.000
ENSDART00000193991.1	1575	1325.000	0.000000	0.000
ENSDART00000113032.4	3084	2834.000	0.182792	22.000
ENSDART00000052537.6	3098	2848.000	2.959909	358.000
ENSDART00000143480.3	7046	6796.000	0.000000	0.000
ENSDART00000187131.1	6207	5957.000	0.000000	0.000
ENSDART00000087694.6	4904	4654.000	0.000000	0.000
ENSDART00000158960.2	5424	5174.000	0.000000	0.000
ENSDART00000150785.2	559	298.000	1.131203	14.316
ENSDART00000150724.2	562	312.000	0.000000	0.000
ENSDART00000032857.7	2129	1879.000	2.690346	214.684
ENSDART00000147665.2	901	651.000	0.000000	0.000
ENSDART00000160222.2	1263	1013.000	0.000000	0.000
ENSDART00000054062.5	1900	1650.000	0.000000	0.000
ENSDART00000192373.1	1470	1220.000	0.000000	0.000
ENSDART00000008043.9	19174	18924.000	0.016176	13.000
ENSDART00000146447.3	708	458.000	0.283827	5.521
ENSDART00000140805.3	988	738.000	1.467963	46.008
ENSDART00000025501.9	1679	1429.000	18.860947	1144.618
ENSDART00000169145.2	658	408.000	0.000000	0.000
ENSDART00000183169.1	4082	3832.000	0.000000	0.000
ENSDART00000138087.2	690	440.000	325.751117	6087.000
ENSDART00000181911.1	457	207.000	0.000000	0.000
ENSDART00000173109.2	2348	2098.000	0.000000	0.000
ENSDART00000113882.5	993	743.000	0.000000	0.000
ENSDART00000100022.5	909	659.000	176.620246	4943.000
ENSDART00000142851.3	2717	2467.000	0.000000	0.000
ENSDART00000101898.7	962	712.000	0.239661	7.247
ENSDART00000110743.5	1805	1541.000	0.500456	32.752
ENSDART00000177453.2	765	515.000	0.000000	0.000
ENSDART00000165060.2	3899	3649.000	0.218499	33.860
ENSDART00000151311.2	2099	1849.000	0.280170	22.000
ENSDART00000179738.1	1964	1714.000	0.000000	0.000
ENSDART00000013209.7	1809	1559.000	3.942119	261.000
ENSDART00000151058.3	1954	1704.000	0.765188	55.374
ENSDART00000151367.2	730	480.000	0.000000	0.000
ENSDART00000055393.7	2722	2472.000	0.501863	52.686
ENSDART00000055913.6	824	574.000	48.570782	1184.000
ENSDART00000046712.6	1824	1574.000	5.976300	399.486
ENSDART00000169324.2	1017	767.000	0.000000	0.000
ENSDART00000190890.1	834	584.000	0.008064	0.200
ENSDART00000183980.1	525	275.000	0.000000	0.000
ENSDART00000162231.2	1658	1408.000	0.000000	0.000
ENSDART00000048722.8	2802	2552.000	1.991023	215.785
ENSDART00000148222.3	713	463.000	0.000000	0.000
ENSDART00000145546.2	700	450.000	0.063566	1.215
ENSDART00000155529.3	391	141.000	0.000000	0.000
ENSDART00000140798.3	3807	3557.000	0.000000	0.000
ENSDART00000186503.1	4454	4204.000	0.028005	5.000
ENSDART00000141852.2	796	546.000	0.000000	0.000
ENSDART00000128065.3	2626	2376.000	1.645118	166.000
ENSDART00000111410.4	3980	3730.000	1.237321	196.000
ENSDART00000172148.2	780	530.000	0.199057	4.480
ENSDART00000170216.2	1974	1724.000	32.161750	2354.733
ENSDART00000163822.2	435	185.000	0.991104	7.787
ENSDART00000129314.4	2607	2357.000	0.000000	0.000
ENSDART00000121453.4	1274	1024.000	0.054703	2.379
ENSDART00000109245.4	1489	1239.000	2.520441	132.621
ENSDART00000155563.2	6473	6223.000	0.590283	156.000
ENSDART00000164585.2	1176	926.000	0.605529	23.813
ENSDART00000159316.2	1813	1563.000	1.132714	75.187
ENSDART00000155145.3	4056	3806.000	0.064990	10.505
ENSDART00000079460.6	4287	4037.000	0.000000	0.000
ENSDART00000027443.8	3030	2780.000	0.516678	61.000
ENSDART00000129737.3	602	352.000	0.000000	0.000
ENSDART00000024199.8	1883	1633.000	105.276503	7301.000
ENSDART00000130030.3	440	190.000	0.000000	0.000
ENSDART00000042040.8	3724	3474.000	1.797539	265.200
ENSDART00000145436.2	798	548.000	0.000000	0.000
ENSDART00000146241.2	3186	2936.000	0.110681	13.800
ENSDART00000098285.5	2336	2086.000	0.000000	0.000
ENSDART00000172574.2	10239	9989.000	0.546839	231.978
ENSDART00000168405.2	8016	7766.000	0.000000	0.000
ENSDART00000153917.2	752	502.000	0.000000	0.000
ENSDART00000159840.2	748	498.000	0.000000	0.000
ENSDART00000169227.2	1602	1352.000	0.000000	0.000
ENSDART00000080051.6	5977	5727.000	0.612625	149.000
ENSDART00000160186.2	1044	794.000	0.000000	0.000
ENSDART00000163008.2	1008	758.000	0.062129	2.000
ENSDART00000185622.1	960	710.000	0.000000	0.000
ENSDART00000185786.1	786	536.000	0.000000	0.000
ENSDART00000172152.2	579	329.000	0.000000	0.000
ENSDART00000162654.2	1917	1667.000	0.000000	0.000
ENSDART00000172626.2	384	134.000	0.000000	0.000
ENSDART00000159147.2	307	57.716	0.000000	0.000
ENSDART00000160035.2	470	220.000	0.000000	0.000
ENSDART00000053763.4	1597	1347.000	1.398485	80.000
ENSDART00000169888.2	930	680.000	0.000000	0.000
ENSDART00000159047.2	2040	1790.000	0.131547	10.000
ENSDART00000026846.7	785	535.000	24.603297	559.000
ENSDART00000146900.2	647	397.000	0.000000	0.000
ENSDART00000134659.3	1730	1480.000	0.000000	0.000
ENSDART00000188009.1	1402	1152.000	0.122641	6.000
ENSDART00000157836.2	692	442.000	18.059791	339.000
ENSDART00000147063.3	1421	1171.000	0.000000	0.000
ENSDART00000136772.3	7045	6795.000	0.003680	1.062
ENSDART00000184941.1	894	644.000	0.326803	8.938
ENSDART00000079770.5	859	609.000	0.000000	0.000
ENSDART00000145948.2	2718	2468.000	0.000000	0.000
ENSDART00000153747.2	454	204.000	0.971934	8.420
ENSDART00000180881.1	411	161.000	0.000000	0.000
ENSDART00000089234.6	3495	3245.000	0.000000	0.000
ENSDART00000156972.3	7300	7050.000	0.844173	252.747
ENSDART00000145526.3	821	571.000	2.293609	55.619
ENSDART00000181691.1	4063	3813.000	0.000000	0.000
ENSDART00000157041.4	4048	3798.000	0.000000	0.000
ENSDART00000105148.5	1263	1013.000	0.000000	0.000
ENSDART00000185846.1	1221	971.000	0.000000	0.000
ENSDART00000133007.2	741	491.000	0.585653	12.212
ENSDART00000138649.2	643	393.000	0.000000	0.000
ENSDART00000132572.4	5339	5089.000	4.269797	922.793
ENSDART00000053367.8	1124	874.000	22.961833	852.281
ENSDART00000135620.2	1183	933.000	1.078145	42.719
ENSDART00000179908.1	360	110.001	0.000000	0.000
ENSDART00000139946.2	2650	2400.000	3.846739	392.075
ENSDART00000150839.2	1374	1124.000	0.038195	1.823
ENSDART00000129668.3	888	638.000	0.301785	8.177
ENSDART00000078192.5	1259	1009.000	3.812500	163.368
ENSDART00000134700.2	627	377.000	0.000000	0.000
ENSDART00000156012.2	2587	2337.000	0.030227	3.000
ENSDART00000035739.8	1627	1377.000	9.683835	566.299
ENSDART00000135791.2	841	591.000	0.000000	0.000
ENSDART00000183517.1	6095	5845.000	0.000000	0.000
ENSDART00000181675.1	6011	5761.000	0.098245	24.037
ENSDART00000137476.2	231	14.032	0.000000	0.000
ENSDART00000004816.11	3269	3019.000	0.000000	0.000
ENSDART00000138822.3	6467	6204.000	0.650273	171.329
ENSDART00000155577.3	1520	1270.000	0.000000	0.000
ENSDART00000170171.3	1595	1345.000	0.080476	4.597
ENSDART00000153709.3	6136	5886.000	0.829051	207.237
ENSDART00000155739.2	1098	848.000	0.218221	7.859
ENSDART00000154622.2	361	111.000	0.000000	0.000
ENSDART00000154620.2	695	445.000	0.000000	0.000
ENSDART00000122782.3	3203	2953.000	0.000000	0.000
ENSDART00000007738.8	1836	1586.000	0.059387	4.000
ENSDART00000141539.2	580	330.000	88.065478	1234.197
ENSDART00000141803.2	459	209.000	0.879169	7.803
ENSDART00000003252.8	3500	3250.000	1.123010	155.000
ENSDART00000160713.2	441	191.000	0.000000	0.000
ENSDART00000156727.2	717	467.000	0.861132	17.079
ENSDART00000183252.1	621	371.000	0.000000	0.000
ENSDART00000139930.2	538	288.000	0.000000	0.000
ENSDART00000144710.2	571	321.000	0.587966	8.015
ENSDART00000079549.4	2446	2196.000	6.862344	639.985
ENSDART00000181600.1	1539	1289.000	0.000000	0.000
ENSDART00000162785.2	2293	2043.000	0.000000	0.000
ENSDART00000155579.2	2948	2698.000	0.431160	49.402
ENSDART00000181382.1	3107	2857.000	0.000000	0.000
ENSDART00000034268.6	1787	1537.000	0.145656	9.508
ENSDART00000183876.1	5501	5251.000	0.374092	83.423
ENSDART00000159554.2	1007	757.000	0.000000	0.000
ENSDART00000192041.1	525	275.000	0.000000	0.000
ENSDART00000184520.1	837	587.000	0.000000	0.000
ENSDART00000073457.5	487	237.000	0.809233	8.145
ENSDART00000180682.1	1125	875.000	0.482216	17.919
ENSDART00000135804.2	1661	1399.000	0.000000	0.000
ENSDART00000084867.7	5895	5645.000	0.649163	155.626
ENSDART00000053932.6	2845	2595.000	1.742205	192.000
ENSDART00000126746.3	794	544.000	0.000000	0.000
ENSDART00000141522.2	730	480.000	0.000000	0.000
ENSDART00000192015.1	2253	2003.000	0.000000	0.000
ENSDART00000027304.8	1606	1356.000	1.767291	101.773
ENSDART00000150379.2	626	376.000	0.890965	14.227
ENSDART00000114528.5	3611	3361.000	0.042036	6.000
ENSDART00000038990.8	6613	6363.000	4.603923	1244.098
ENSDART00000132114.2	724	474.000	0.000000	0.000
ENSDART00000192819.1	312	62.441	53.138874	140.912
ENSDART00000150309.2	599	349.000	0.000000	0.000
ENSDART00000130818.4	4365	4115.000	0.000000	0.000
ENSDART00000127751.3	1535	1285.000	0.000000	0.000
ENSDART00000133866.2	704	454.000	0.000000	0.000
ENSDART00000175651.2	3912	3662.000	0.000000	0.000
ENSDART00000083394.6	2024	1774.000	0.000000	0.000
ENSDART00000156885.2	7386	7136.000	0.056096	17.000
ENSDART00000157087.2	665	415.000	0.000000	0.000
ENSDART00000176637.2	3999	3749.000	0.000000	0.000
ENSDART00000172184.2	1346	1096.000	1.909981	88.901
ENSDART00000135156.2	802	552.000	0.000000	0.000
ENSDART00000148298.2	554	304.000	0.000000	0.000
ENSDART00000059228.6	3265	3015.000	9.556490	1223.631
ENSDART00000138397.2	542	292.000	0.000000	0.000
ENSDART00000192903.1	2522	2272.000	0.000000	0.000
ENSDART00000188558.1	6645	6395.000	0.000000	0.000
ENSDART00000185210.1	6564	6314.000	0.352148	94.427
ENSDART00000132793.2	823	573.000	0.000000	0.000
ENSDART00000101698.4	1491	1241.000	0.037414	1.972
ENSDART00000134561.2	776	526.000	0.000000	0.000
ENSDART00000054674.5	1806	1556.000	0.000000	0.000
ENSDART00000185229.1	411	161.000	0.146355	1.001
ENSDART00000042495.6	1340	1090.000	4.670993	216.222
ENSDART00000151921.3	5236	4986.000	0.036625	7.755
ENSDART00000126823.3	3363	3113.000	0.218997	28.952
ENSDART00000186408.1	7747	7497.000	0.772950	246.096
ENSDART00000187180.1	3190	2940.000	0.000000	0.000
ENSDART00000159670.2	6412	6162.000	0.757285	198.174
ENSDART00000188955.1	1377	1127.000	0.000000	0.000
ENSDART00000184772.1	1425	1175.000	0.000000	0.000
ENSDART00000109581.4	1431	1181.000	0.076365	3.830
ENSDART00000132376.3	1559	1309.000	0.000000	0.000
ENSDART00000023262.9	827	577.000	0.040809	1.000
ENSDART00000131227.2	4345	4095.000	0.885528	154.000
ENSDART00000161215.2	561	311.000	0.000000	0.000
ENSDART00000013229.9	1745	1495.000	0.000000	0.000
ENSDART00000131627.2	3836	3586.000	0.190425	29.000
ENSDART00000186918.1	2316	2066.000	0.000000	0.000
ENSDART00000151178.2	774	524.000	0.204382	4.548
ENSDART00000055534.6	662	412.000	0.000000	0.000
ENSDART00000151546.3	865	615.000	0.000000	0.000
ENSDART00000151143.3	759	509.000	0.000000	0.000
ENSDART00000122037.4	3190	2940.000	0.000000	0.000
ENSDART00000150888.3	944	694.000	0.000000	0.000
ENSDART00000191573.1	4987	4737.000	0.000000	0.000
ENSDART00000165936.2	4963	4713.000	0.657929	131.686
ENSDART00000173443.2	960	710.000	0.630131	19.000
ENSDART00000172919.2	1143	893.000	0.263684	10.000
ENSDART00000159060.2	1107	857.000	0.000000	0.000
ENSDART00000185048.1	1887	1637.000	0.000000	0.000
ENSDART00000114824.4	1965	1715.000	0.864991	63.000
ENSDART00000137167.4	2793	2543.000	0.046298	5.000
ENSDART00000174162.2	651	401.000	0.000000	0.000
ENSDART00000019846.7	2945	2695.000	0.000000	0.000
ENSDART00000154717.3	3140	2890.000	0.000000	0.000
ENSDART00000182377.1	2314	2064.000	0.000000	0.000
ENSDART00000137120.2	456	206.000	0.000000	0.000
ENSDART00000049291.5	2868	2618.000	0.000000	0.000
ENSDART00000147621.2	757	507.000	0.000000	0.000
ENSDART00000004601.10	1900	1650.000	34.449951	2414.000
ENSDART00000150093.2	795	545.000	0.000000	0.000
ENSDART00000149984.3	824	574.000	0.000000	0.000
ENSDART00000131954.4	1586	1336.000	0.186367	10.574
ENSDART00000130270.2	1399	1149.000	7.857725	383.426
ENSDART00000155719.3	6658	6408.000	0.393185	107.000
ENSDART00000112974.4	5874	5624.000	0.000000	0.000
ENSDART00000184450.1	5893	5643.000	0.000000	0.000
ENSDART00000148669.2	1763	1513.000	2.091367	134.380
ENSDART00000080347.6	1924	1674.000	0.000000	0.000
ENSDART00000123238.3	2118	1868.000	0.000000	0.000
ENSDART00000113550.4	4594	4344.000	0.000000	0.000
ENSDART00000181472.1	1213	963.000	0.000000	0.000
ENSDART00000168483.2	1368	1118.000	0.000000	0.000
ENSDART00000158032.2	1803	1553.000	0.272921	18.000
ENSDART00000090975.5	987	737.000	0.000000	0.000
ENSDART00000098163.6	1596	1346.000	0.629786	36.000
ENSDART00000043010.5	1410	1160.000	0.000000	0.000
ENSDART00000149551.2	4012	3762.000	0.145423	23.234
ENSDART00000105215.3	3706	3456.000	0.000000	0.000
ENSDART00000191207.1	3583	3333.000	0.012480	1.766
ENSDART00000139073.3	1378	1128.000	0.000000	0.000
ENSDART00000134354.2	463	213.000	0.000000	0.000
ENSDART00000126835.4	2550	2300.000	0.266183	26.000
ENSDART00000140077.2	2791	2541.000	0.000000	0.000
ENSDART00000114476.4	4048	3798.000	0.231773	37.384
ENSDART00000086409.6	2539	2289.000	0.565786	55.000
ENSDART00000152128.3	2527	2277.000	0.413649	40.000
ENSDART00000092983.5	792	542.000	0.000000	0.000
ENSDART00000134144.2	915	665.000	0.540953	15.277
ENSDART00000184317.1	5633	5383.000	2.670173	610.420
ENSDART00000158547.3	1144	894.000	15.323862	581.796
ENSDART00000063719.5	1394	1144.000	3.774925	183.400
ENSDART00000023831.6	2363	2113.000	0.000000	0.000
ENSDART00000175136.2	5975	5725.000	0.200958	48.859
ENSDART00000134790.2	706	456.000	25.147766	487.000
ENSDART00000032963.10	1464	1214.000	3.460571	178.415
ENSDART00000111598.5	1101	851.000	23.989701	867.000
ENSDART00000067479.6	2888	2638.000	4.288199	480.413
ENSDART00000152096.3	2290	2040.000	0.000000	0.000
ENSDART00000127831.3	523	273.000	0.000000	0.000
ENSDART00000161559.2	2972	2722.000	0.056985	6.587
ENSDART00000023834.7	1862	1612.000	40.467725	2770.375
ENSDART00000190943.1	4930	4680.000	0.385532	76.625
ENSDART00000141886.4	1101	851.000	0.047408	1.713
ENSDART00000137277.2	149	5.131	0.000000	0.000
ENSDART00000145630.3	1354	1104.000	0.106162	4.977
ENSDART00000164617.2	2280	2030.000	74.060833	6384.830
ENSDART00000128494.3	1807	1557.000	37.302463	2466.555
ENSDART00000165776.2	833	583.000	0.000000	0.000
ENSDART00000136683.3	1334	1084.000	0.000000	0.000
ENSDART00000133777.2	807	557.000	0.000000	0.000
ENSDART00000154987.3	8955	8705.000	0.081593	30.164
ENSDART00000108999.4	2067	1817.000	0.000000	0.000
ENSDART00000127974.4	1850	1600.000	0.000000	0.000
ENSDART00000029668.9	4285	4035.000	0.361812	62.000
ENSDART00000187902.1	1724	1474.000	0.000000	0.000
ENSDART00000137773.2	846	596.000	0.073036	1.849
ENSDART00000057291.5	2008	1758.000	0.859256	64.151
ENSDART00000176011.2	1717	1467.000	0.000000	0.000
ENSDART00000150798.2	3786	3536.000	0.164104	24.643
ENSDART00000129522.4	5124	4874.000	2.303560	476.815
ENSDART00000145209.2	539	289.000	0.000000	0.000
ENSDART00000105492.5	1617	1367.000	0.000000	0.000
ENSDART00000002428.10	3746	3496.000	0.115749	17.185
ENSDART00000171729.2	325	75.104	0.000000	0.000
ENSDART00000161206.2	312	62.441	9.863281	26.155
ENSDART00000170888.2	2358	2108.000	15.854924	1419.383
ENSDART00000167229.3	2387	2137.000	9.331100	846.841
ENSDART00000193163.1	1602	1352.000	0.000000	0.000
ENSDART00000154353.2	837	587.000	0.000000	0.000
ENSDART00000155010.2	466	216.000	0.000000	0.000
ENSDART00000004655.8	3429	3179.000	6.149638	830.242
ENSDART00000192371.1	5707	5457.000	0.559906	129.758
ENSDART00000028977.7	1388	1138.000	0.000000	0.000
ENSDART00000180227.1	531	281.000	0.000000	0.000
ENSDART00000132467.3	787	537.000	0.000000	0.000
ENSDART00000141841.2	792	542.000	0.000000	0.000
ENSDART00000129749.4	1057	807.000	70.512229	2416.588
ENSDART00000055325.7	1048	798.000	13.929701	472.073
ENSDART00000133804.2	861	611.000	22.866331	593.338
ENSDART00000155242.3	1567	1317.000	0.000000	0.000
ENSDART00000154930.3	1288	1038.000	0.000000	0.000
ENSDART00000161483.2	2749	2499.000	0.000000	0.000
ENSDART00000164118.2	714	464.000	0.000000	0.000
ENSDART00000160189.2	3482	3232.000	0.050999	7.000
ENSDART00000143160.2	1874	1624.000	0.028999	2.000
ENSDART00000042943.8	1887	1637.000	0.000000	0.000
ENSDART00000181296.1	1982	1732.000	0.000000	0.000
ENSDART00000099660.6	831	581.000	69.262988	1709.000
ENSDART00000139199.2	766	516.000	0.000000	0.000
ENSDART00000017791.7	3969	3719.000	0.987742	156.004
ENSDART00000136669.4	486	236.000	0.000000	0.000
ENSDART00000186375.1	1120	870.000	0.000000	0.000
ENSDART00000141145.2	812	562.000	0.000000	0.000
ENSDART00000148983.2	234	14.754	0.000000	0.000
ENSDART00000140667.2	861	611.000	0.572806	14.863
ENSDART00000102251.5	7875	7625.000	0.157157	50.891
ENSDART00000140267.2	538	288.000	0.000000	0.000
ENSDART00000102253.5	1766	1516.000	8.841710	569.246
ENSDART00000132524.2	729	479.000	0.000000	0.000
ENSDART00000172509.2	1495	1245.000	0.649360	34.334
ENSDART00000167974.2	2490	2240.000	0.000000	0.000
ENSDART00000170079.2	1787	1537.000	0.200357	13.078
ENSDART00000147539.3	764	514.000	0.311641	6.803
ENSDART00000073555.6	1780	1530.000	2.126882	138.197
ENSDART00000132852.2	609	359.000	0.000000	0.000
ENSDART00000161018.2	2019	1769.000	0.000000	0.000
ENSDART00000164276.2	1533	1283.000	0.827284	45.076
ENSDART00000188306.1	2443	2193.000	2.361398	219.924
ENSDART00000065448.4	508	258.000	9.218005	101.000
ENSDART00000083388.6	1695	1445.000	4.725692	290.000
ENSDART00000053028.7	1039	789.000	0.000000	0.000
ENSDART00000125099.5	3026	2776.000	1.933974	228.000
ENSDART00000043309.8	870	620.000	0.000000	0.000
ENSDART00000175142.2	2682	2432.000	0.000000	0.000
ENSDART00000153034.2	1914	1664.000	1.783005	126.000
ENSDART00000105931.5	2018	1768.000	15.044837	1129.625
ENSDART00000134734.2	811	561.000	1.526758	36.375
ENSDART00000099859.4	387	137.000	20.547687	119.550
ENSDART00000047912.9	1997	1747.000	2.183521	162.000
ENSDART00000132841.2	642	392.000	0.000000	0.000
ENSDART00000181548.1	720	470.000	0.150300	3.000
ENSDART00000138565.2	444	194.000	123.849514	1020.377
ENSDART00000063389.6	516	266.000	1.941307	21.930
ENSDART00000135866.3	784	534.000	1.205303	27.334
ENSDART00000143159.2	548	298.000	4.504086	57.002
ENSDART00000021594.9	1223	973.000	926.589699	38288.206
ENSDART00000190667.1	4475	4225.000	4.470125	802.068
ENSDART00000015833.7	1128	878.000	0.080457	3.000
ENSDART00000131295.4	1893	1643.000	4.811293	335.710
ENSDART00000143377.3	878	628.000	0.000000	0.000
ENSDART00000136480.4	775	525.000	0.811058	18.083
ENSDART00000156985.2	906	656.000	0.933265	26.000
ENSDART00000052422.3	1265	1015.000	2.969472	128.000
ENSDART00000155924.2	679	429.000	0.000000	0.000
ENSDART00000154077.3	4647	4397.000	0.276649	51.660
ENSDART00000018037.10	3924	3674.000	0.000000	0.000
ENSDART00000191121.1	3222	2972.000	0.042312	5.340
ENSDART00000150632.2	1028	778.000	3.103203	102.531
ENSDART00000063592.5	1800	1550.000	0.060766	4.000
ENSDART00000143694.2	3635	3385.000	0.000000	0.000
ENSDART00000113661.4	4484	4234.000	0.044491	8.000
ENSDART00000077868.6	1853	1603.000	48.607313	3309.023
ENSDART00000173750.2	978	728.000	0.000000	0.000
ENSDART00000173874.2	492	242.000	0.000000	0.000
ENSDART00000173873.2	199	8.782	0.000000	0.000
ENSDART00000153315.3	821	571.000	0.000000	0.000
ENSDART00000045135.7	1865	1615.000	0.000000	0.000
ENSDART00000182470.1	1698	1448.000	0.000000	0.000
ENSDART00000184124.1	1078	828.000	0.000000	0.000
ENSDART00000153098.3	1815	1565.000	0.000000	0.000
ENSDART00000063923.7	1748	1498.000	3.741110	238.000
ENSDART00000131418.2	550	300.000	0.000000	0.000
ENSDART00000136264.2	700	450.000	0.000000	0.000
ENSDART00000138555.4	2784	2534.000	0.000000	0.000
ENSDART00000049842.8	2862	2612.000	0.351582	39.000
ENSDART00000139482.2	938	688.000	0.000000	0.000
ENSDART00000049230.8	1054	804.000	6.472492	221.000
ENSDART00000066620.8	1576	1326.000	745.022161	41954.392
ENSDART00000151398.2	591	341.000	22.617976	327.546
ENSDART00000159895.2	516	266.000	0.000000	0.000
ENSDART00000163678.2	1314	1064.000	2.730874	123.398
ENSDART00000163754.2	1533	1283.000	0.725638	39.538
ENSDART00000169474.2	4444	4194.000	1.044648	186.064
ENSDART00000143095.2	812	562.000	0.000000	0.000
ENSDART00000140481.2	1651	1401.000	8.151526	485.000
ENSDART00000180714.1	471	221.000	0.000000	0.000
ENSDART00000103405.5	5184	4934.000	0.495484	103.823
ENSDART00000148725.3	642	392.000	0.310982	5.177
ENSDART00000180511.1	493	243.000	0.000000	0.000
ENSDART00000081940.6	2429	2179.000	0.000000	0.000
ENSDART00000129372.3	7145	6895.000	0.335240	98.165
ENSDART00000073806.6	2600	2350.000	0.000000	0.000
ENSDART00000163499.2	699	449.000	2.831931	54.000
ENSDART00000030887.8	1745	1495.000	3.626806	230.266
ENSDART00000149300.2	448	198.000	0.000000	0.000
ENSDART00000123950.4	4145	3895.000	0.084560	13.987
ENSDART00000077381.6	2466	2216.000	0.716620	67.441
ENSDART00000148966.2	6461	6211.000	0.176533	46.564
ENSDART00000113222.5	1201	951.000	0.000000	0.000
ENSDART00000172828.2	1083	833.000	0.000000	0.000
ENSDART00000186613.1	2912	2662.000	0.205727	23.258
ENSDART00000166674.2	2918	2668.000	2.168850	245.742
ENSDART00000143446.2	3297	3047.000	0.000000	0.000
ENSDART00000056162.7	1199	949.000	0.000000	0.000
ENSDART00000039079.8	1620	1370.000	0.351259	20.437
ENSDART00000021820.9	2469	2219.000	2.478961	233.610
ENSDART00000079073.7	2422	2172.000	0.000000	0.000
ENSDART00000026213.11	4411	4161.000	1.173593	207.386
ENSDART00000153134.2	640	390.000	0.459694	7.614
ENSDART00000149897.2	1263	1002.000	0.000000	0.000
ENSDART00000129252.4	2787	2537.000	16.940381	1825.191
ENSDART00000136962.2	598	348.000	4.182222	61.809
ENSDART00000167326.3	4170	3920.000	3.719902	619.273
ENSDART00000173551.2	735	485.000	0.000000	0.000
ENSDART00000024861.11	4746	4496.000	0.984616	188.000
ENSDART00000168308.2	4825	4575.000	0.000000	0.000
ENSDART00000167299.2	1203	953.000	0.000000	0.000
ENSDART00000163478.2	4356	4106.000	0.000000	0.000
ENSDART00000141480.2	977	727.000	4.041966	124.793
ENSDART00000135468.2	746	496.000	0.152228	3.207
ENSDART00000080076.4	1381	1131.000	0.000000	0.000
ENSDART00000137112.2	12999	12749.000	0.465613	252.096
ENSDART00000144008.2	505	255.000	0.000000	0.000
ENSDART00000097856.5	11970	11720.000	0.000000	0.000
ENSDART00000076845.7	11913	11663.000	0.000000	0.000
ENSDART00000160236.2	12268	12018.000	0.000000	0.000
ENSDART00000171005.2	847	597.000	0.394422	10.000
ENSDART00000131992.2	1342	1092.000	6.145504	285.000
ENSDART00000137873.2	771	521.000	0.000000	0.000
ENSDART00000137111.2	3226	2976.000	2.516109	318.000
ENSDART00000105607.5	3393	3143.000	0.000000	0.000
ENSDART00000023094.9	3789	3539.000	2.335403	351.000
ENSDART00000131224.2	536	286.000	0.000000	0.000
ENSDART00000148952.2	834	584.000	0.000000	0.000
ENSDART00000087797.5	2951	2701.000	0.159537	18.300
ENSDART00000149888.2	653	393.000	0.341519	5.700
ENSDART00000167834.2	4851	4601.000	0.171179	33.448
ENSDART00000099810.4	4864	4614.000	0.000000	0.000
ENSDART00000161706.2	4608	4358.000	0.019193	3.552
ENSDART00000157842.2	2136	1886.000	2.359692	189.000
ENSDART00000081866.5	816	566.000	0.000000	0.000
ENSDART00000169299.2	768	518.000	0.045457	1.000
ENSDART00000149426.3	2571	2321.000	7.917732	780.442
ENSDART00000189750.1	4027	3777.000	0.548068	87.912
ENSDART00000010323.8	2007	1757.000	2.991703	223.231
ENSDART00000148562.3	4419	4169.000	0.395368	70.000
ENSDART00000148747.2	859	597.000	0.000000	0.000
ENSDART00000179355.2	3519	3269.000	0.000000	0.000
ENSDART00000147845.3	3732	3482.000	2.285721	338.000
ENSDART00000151885.2	499	249.000	0.000000	0.000
ENSDART00000133710.4	3665	3415.000	0.000000	0.000
ENSDART00000138764.3	1466	1216.000	0.399120	20.611
ENSDART00000110507.4	4865	4615.000	0.563234	110.389
ENSDART00000159869.3	1984	1734.000	17.871609	1316.065
ENSDART00000185785.1	2334	2084.000	1.332536	117.935
ENSDART00000151849.2	1311	1061.000	26.565259	1197.000
ENSDART00000163256.2	2463	2213.000	1.836027	172.554
ENSDART00000170599.2	922	672.000	0.000000	0.000
ENSDART00000184967.1	6933	6683.000	0.214457	60.866
ENSDART00000161751.3	6990	6740.000	0.000000	0.000
ENSDART00000002691.9	2891	2641.000	0.793518	89.000
ENSDART00000145378.3	1888	1638.000	0.614070	42.717
ENSDART00000108816.4	1887	1637.000	0.636983	44.283
ENSDART00000128560.4	2233	1983.000	0.798665	67.259
ENSDART00000145581.2	780	530.000	0.233177	5.248
ENSDART00000125893.2	1395	1145.000	0.030691	1.492
ENSDART00000161931.2	1614	1364.000	0.000000	0.000
ENSDART00000193394.1	3743	3493.000	0.092138	13.668
ENSDART00000174231.2	1778	1528.000	0.000000	0.000
ENSDART00000001795.9	2868	2618.000	0.498166	55.387
ENSDART00000123342.3	337	87.022	0.920685	3.403
ENSDART00000177563.2	2076	1826.000	0.647482	50.210
ENSDART00000141714.2	714	464.000	89.361560	1760.895
ENSDART00000137147.2	791	541.000	0.442602	10.169
ENSDART00000143381.3	3128	2878.000	0.048214	5.893
ENSDART00000183481.1	375	125.000	2.913765	15.468
ENSDART00000062150.7	2174	1924.000	0.029619	2.420
ENSDART00000121689.3	2229	1979.000	0.000000	0.000
ENSDART00000040397.5	1018	768.000	1106.830895	36100.000
ENSDART00000171459.2	1823	1573.000	2.584854	172.675
ENSDART00000143752.3	892	642.000	0.264022	7.198
ENSDART00000135785.2	786	536.000	0.000000	0.000
ENSDART00000182259.1	5694	5444.000	0.000000	0.000
ENSDART00000193043.1	5592	5342.000	0.404765	91.827
ENSDART00000142549.3	2158	1908.000	0.000000	0.000
ENSDART00000139191.2	2904	2654.000	0.070978	8.000
ENSDART00000087034.6	3167	2917.000	0.000000	0.000
ENSDART00000147726.2	653	403.000	0.000000	0.000
ENSDART00000079518.5	2113	1863.000	8.944733	707.693
ENSDART00000123539.4	752	502.000	0.000000	0.000
ENSDART00000123008.3	617	367.000	1.752029	27.307
ENSDART00000156681.2	548	298.000	0.000000	0.000
ENSDART00000154816.3	567	317.000	0.000000	0.000
ENSDART00000160753.2	3552	3302.000	0.199672	28.000
ENSDART00000090549.8	6668	6418.000	0.128411	35.000
ENSDART00000174388.2	1398	1148.000	0.000000	0.000
ENSDART00000133446.2	386	136.000	0.000000	0.000
ENSDART00000139023.2	832	582.000	0.000000	0.000
ENSDART00000155188.3	4771	4521.000	0.651045	125.000
ENSDART00000157307.2	785	535.000	0.000000	0.000
ENSDART00000174293.2	2933	2683.000	0.738454	84.141
ENSDART00000142031.4	2388	2138.000	0.000000	0.000
ENSDART00000147411.3	748	498.000	0.000000	0.000
ENSDART00000113763.4	1689	1439.000	0.000000	0.000
ENSDART00000020386.7	1826	1576.000	7.052142	472.000
ENSDART00000144967.2	525	275.000	0.000000	0.000
ENSDART00000125815.3	1267	1017.000	6.459792	279.000
ENSDART00000174195.2	1508	1258.000	0.000000	0.000
ENSDART00000147003.2	1756	1506.000	0.062542	4.000
ENSDART00000165408.2	3331	3081.000	0.106997	14.000
ENSDART00000135605.3	1398	1148.000	5.732904	279.500
ENSDART00000144955.2	882	632.000	0.757654	20.335
ENSDART00000139935.2	539	289.000	0.000000	0.000
ENSDART00000180621.1	1528	1278.000	0.408387	22.165
ENSDART00000045423.9	3627	3377.000	0.050276	7.210
ENSDART00000176136.2	3860	3610.000	0.716126	109.790
ENSDART00000024872.9	2527	2277.000	17.774507	1718.800
ENSDART00000170284.2	591	341.000	0.000000	0.000
ENSDART00000164134.2	839	589.000	2.086853	52.200
ENSDART00000171119.2	1557	1307.000	6.290666	349.170
ENSDART00000144311.3	1161	911.000	0.000000	0.000
ENSDART00000101992.2	789	539.000	1.331276	30.473
ENSDART00000157223.2	874	624.000	0.633500	16.788
ENSDART00000180551.1	1075	825.000	0.000000	0.000
ENSDART00000027417.10	770	520.000	0.000000	0.000
ENSDART00000161525.2	1670	1420.000	0.000000	0.000
ENSDART00000137879.2	539	289.000	0.000000	0.000
ENSDART00000004483.8	1667	1417.000	0.000000	0.000
ENSDART00000134957.2	849	599.000	0.000000	0.000
ENSDART00000143031.3	1782	1532.000	0.015370	1.000
ENSDART00000132490.3	2589	2339.000	0.094498	9.387
ENSDART00000173823.2	799	549.000	0.000000	0.000
ENSDART00000101053.6	1999	1749.000	0.430820	32.000
ENSDART00000084184.5	1187	937.000	22.466386	894.000
ENSDART00000034883.9	5149	4899.000	0.000000	0.000
ENSDART00000148830.2	568	318.000	0.000000	0.000
ENSDART00000180391.1	6769	6519.000	0.029718	8.227
ENSDART00000186724.1	471	221.000	0.000000	0.000
ENSDART00000103397.6	1933	1683.000	2.182608	156.000
ENSDART00000143086.2	468	218.000	0.756096	7.000
ENSDART00000148163.3	2819	2569.000	0.027497	3.000
ENSDART00000084373.6	3000	2750.000	0.000000	0.000
ENSDART00000014254.10	1104	854.000	12.600669	457.000
ENSDART00000142690.2	930	680.000	0.000000	0.000
ENSDART00000172333.2	1063	813.000	0.000000	0.000
ENSDART00000164747.2	1359	1109.000	0.121926	5.742
ENSDART00000162001.2	500	250.000	0.439789	4.669
ENSDART00000154550.3	4901	4651.000	0.040502	8.000
ENSDART00000154494.2	832	582.000	0.000000	0.000
ENSDART00000131589.2	766	516.000	0.092657	2.030
ENSDART00000153404.3	1066	816.000	0.292155	10.124
ENSDART00000012119.6	1562	1312.000	3.442383	191.804
ENSDART00000165606.2	19846	19596.000	0.135963	113.150
ENSDART00000149737.4	14310	14060.000	0.000000	0.000
ENSDART00000007090.9	4949	4699.000	0.000000	0.000
ENSDART00000081945.4	835	585.000	2.776515	68.980
ENSDART00000109083.5	960	710.000	6.093618	183.738
ENSDART00000132385.2	844	594.000	0.128519	3.242
ENSDART00000144327.3	1479	1229.000	1.590236	83.000
ENSDART00000173911.2	412	162.000	0.000000	0.000
ENSDART00000178732.2	2977	2727.000	0.000000	0.000
ENSDART00000057696.8	5031	4781.000	0.000000	0.000
ENSDART00000160858.3	5130	4880.000	1.104971	229.000
ENSDART00000150386.2	1002	752.000	0.000000	0.000
ENSDART00000157235.3	2072	1822.000	0.000000	0.000
ENSDART00000190724.1	312	62.441	0.000000	0.000
ENSDART00000062856.6	5389	5139.000	0.498242	108.739
ENSDART00000162322.2	873	623.000	0.000000	0.000
ENSDART00000190378.1	609	359.000	0.000000	0.000
ENSDART00000010777.7	1633	1383.000	57.453050	3374.427
ENSDART00000179867.1	1815	1565.000	73.974745	4916.573
ENSDART00000161027.2	1883	1633.000	5.838987	404.938
ENSDART00000150544.2	1906	1656.000	0.000000	0.000
ENSDART00000187011.1	1886	1636.000	0.479048	33.283
ENSDART00000152787.2	4049	3799.000	0.086388	13.938
ENSDART00000115343.4	3588	3338.000	0.190905	27.062
ENSDART00000160967.2	3789	3539.000	0.130986	19.687
ENSDART00000166746.2	600	350.000	0.088364	1.313
ENSDART00000158529.2	3366	3116.000	0.000000	0.000
ENSDART00000047724.6	5299	5049.000	0.377759	81.000
ENSDART00000174314.2	6853	6603.000	0.904463	253.628
ENSDART00000067621.6	4363	4113.000	2.287225	399.514
ENSDART00000165084.2	5190	4940.000	0.364667	76.505
ENSDART00000100329.4	1819	1569.000	2.041039	136.000
ENSDART00000150838.2	1568	1318.000	0.108209	6.057
ENSDART00000135131.3	1722	1472.000	0.629724	39.366
ENSDART00000156832.3	10225	9975.000	0.199032	84.314
ENSDART00000007856.8	1509	1259.000	0.430167	23.000
ENSDART00000123168.3	841	591.000	0.000000	0.000
ENSDART00000187993.1	2031	1781.000	0.000000	0.000
ENSDART00000079495.3	1416	1166.000	0.000000	0.000
ENSDART00000167980.2	834	584.000	116.323714	2885.000
ENSDART00000141075.3	8161	7911.000	0.000000	0.000
ENSDART00000146458.3	4012	3762.000	0.181914	29.064
ENSDART00000053807.2	3741	3491.000	0.000000	0.000
ENSDART00000050915.6	8275	8025.000	0.862469	293.936
ENSDART00000147300.2	465	215.000	0.000000	0.000
ENSDART00000125291.4	1873	1623.000	0.000000	0.000
ENSDART00000177490.2	3479	3229.000	0.000000	0.000
ENSDART00000164190.2	6141	5891.000	0.000000	0.000
ENSDART00000166690.2	739	489.000	0.000000	0.000
ENSDART00000019937.6	1119	869.000	5.012879	185.000
ENSDART00000018117.6	938	688.000	4.894213	143.000
ENSDART00000145780.2	1362	1112.000	0.000000	0.000
ENSDART00000100744.4	2099	1849.000	3.245860	254.877
ENSDART00000160393.2	1044	794.000	0.000000	0.000
ENSDART00000103447.5	2987	2737.000	0.000000	0.000
ENSDART00000165869.2	348	98.004	0.000000	0.000
ENSDART00000155216.2	539	289.000	0.000000	0.000
ENSDART00000156204.2	3081	2831.000	0.000000	0.000
ENSDART00000100351.5	3342	3092.000	0.022846	3.000
ENSDART00000137179.2	1872	1622.000	0.155573	10.716
ENSDART00000156963.2	2986	2736.000	0.284572	33.065
ENSDART00000161066.2	1110	860.000	0.000000	0.000
ENSDART00000131829.2	803	553.000	18.441189	433.091
ENSDART00000144883.3	780	530.000	7.815350	175.909
ENSDART00000132393.3	3754	3504.000	0.241618	35.955
ENSDART00000173066.2	2065	1815.000	0.397433	30.634
ENSDART00000189976.1	1947	1697.000	0.060580	4.366
ENSDART00000147443.5	7546	7296.000	0.137924	42.735
ENSDART00000103298.6	2912	2662.000	0.247363	27.964
ENSDART00000149896.2	7054	6804.000	0.809817	234.000
ENSDART00000108524.4	4824	4574.000	0.000000	0.000
ENSDART00000157526.2	893	643.000	1.460148	39.872
ENSDART00000174709.2	732	482.000	0.000000	0.000
ENSDART00000100669.5	2022	1772.000	0.345498	26.000
ENSDART00000141671.3	1791	1541.000	0.168084	11.000
ENSDART00000190271.1	594	344.000	0.000000	0.000
ENSDART00000151051.2	1475	1225.000	0.000000	0.000
ENSDART00000151454.2	720	470.000	0.000000	0.000
ENSDART00000027697.9	1963	1713.000	15.395576	1120.000
ENSDART00000150295.2	1414	1164.000	0.000000	0.000
ENSDART00000166234.2	1220	970.000	0.655432	27.000
ENSDART00000167954.2	829	579.000	0.000000	0.000
ENSDART00000098284.4	2490	2240.000	1.257578	119.632
ENSDART00000055220.5	1929	1679.000	0.785367	56.000
ENSDART00000145637.2	981	731.000	1.025049	31.822
ENSDART00000145752.2	651	401.000	0.000000	0.000
ENSDART00000003884.9	2610	2360.000	0.301103	30.178
ENSDART00000067066.6	2893	2643.000	0.000000	0.000
ENSDART00000172027.2	713	463.000	0.000000	0.000
ENSDART00000190447.1	6965	6715.000	0.114070	32.530
ENSDART00000138699.3	480	230.000	0.000000	0.000
ENSDART00000150282.2	1806	1556.000	0.250939	16.582
ENSDART00000181753.1	1149	899.000	0.000000	0.000
ENSDART00000159318.2	808	558.000	0.000000	0.000
ENSDART00000159345.2	538	288.000	0.580240	7.097
ENSDART00000164430.2	1242	992.000	0.000000	0.000
ENSDART00000169297.2	349	99.004	0.000000	0.000
ENSDART00000168439.2	576	326.000	0.000000	0.000
ENSDART00000112329.6	3911	3661.000	3.312279	514.981
ENSDART00000193833.1	4901	4651.000	0.453286	89.533
ENSDART00000011809.7	4910	4660.000	0.557795	110.389
ENSDART00000149229.2	2644	2394.000	0.000000	0.000
ENSDART00000145316.2	1001	751.000	61.877348	1973.496
ENSDART00000141687.2	1125	875.000	0.054586	2.028
ENSDART00000046182.7	1603	1353.000	0.099777	5.733
ENSDART00000154329.2	3811	3561.000	0.000000	0.000
ENSDART00000022823.10	4446	4196.000	0.000000	0.000
ENSDART00000143995.2	587	337.000	0.209617	3.000
ENSDART00000141691.3	1124	874.000	0.000000	0.000
ENSDART00000098326.6	1212	962.000	0.000000	0.000
ENSDART00000137978.3	577	327.000	0.305138	4.237
ENSDART00000076861.6	2973	2723.000	2.012800	232.763
ENSDART00000134817.2	638	388.000	0.000000	0.000
ENSDART00000147074.3	601	351.000	0.000000	0.000
ENSDART00000184233.1	1470	1220.000	0.000000	0.000
ENSDART00000173888.2	2113	1863.000	0.012639	1.000
ENSDART00000193422.1	5279	5029.000	0.000000	0.000
ENSDART00000144784.4	3079	2829.000	0.128274	15.411
ENSDART00000103278.4	1141	891.000	2.808343	106.266
ENSDART00000015286.10	3968	3718.000	0.000000	0.000
ENSDART00000154320.2	1452	1202.000	0.000000	0.000
ENSDART00000133906.2	596	346.000	0.000000	0.000
ENSDART00000136805.2	798	548.000	0.000000	0.000
ENSDART00000111456.4	6979	6729.000	0.000000	0.000
ENSDART00000190517.1	6100	5850.000	0.000000	0.000
ENSDART00000182849.1	6006	5756.000	0.004355	1.064
ENSDART00000185430.1	6908	6658.000	0.399542	112.972
ENSDART00000100571.5	1003	753.000	0.944878	30.216
ENSDART00000037379.11	2237	1987.000	2.035731	171.784
ENSDART00000131342.2	2891	2641.000	0.124823	14.000
ENSDART00000149991.2	5618	5368.000	0.262459	59.833
ENSDART00000148577.3	423	173.000	0.567198	4.167
ENSDART00000148538.2	493	243.000	0.000000	0.000
ENSDART00000155421.3	1026	776.000	8.435646	278.000
ENSDART00000134732.3	723	473.000	0.000000	0.000
ENSDART00000113842.5	1573	1323.000	0.000000	0.000
ENSDART00000182231.1	1278	1028.000	0.000000	0.000
ENSDART00000142258.2	469	219.000	0.000000	0.000
ENSDART00000135490.2	747	497.000	0.094756	2.000
ENSDART00000171189.2	1641	1391.000	0.016928	1.000
ENSDART00000157466.2	1375	1125.000	0.000000	0.000
ENSDART00000054416.7	5881	5631.000	0.000000	0.000
ENSDART00000152123.3	518	268.000	0.258945	2.947
ENSDART00000154437.3	5861	5611.000	1.322143	315.053
ENSDART00000114744.2	2637	2387.000	0.000000	0.000
ENSDART00000123409.3	1972	1722.000	0.294602	21.544
ENSDART00000183337.1	6785	6535.000	1.004245	278.708
ENSDART00000135145.3	1374	1124.000	4.649163	221.925
ENSDART00000157372.2	652	402.000	0.000000	0.000
ENSDART00000091700.5	1377	1127.000	0.000000	0.000
ENSDART00000105956.6	3269	3019.000	0.000000	0.000
ENSDART00000185965.1	3094	2844.000	0.000000	0.000
ENSDART00000055593.8	2256	2006.000	0.586914	50.000
ENSDART00000082011.6	619	369.000	0.574317	9.000
ENSDART00000162690.2	501	251.000	0.000000	0.000
ENSDART00000143715.2	542	292.000	0.403202	5.000
ENSDART00000080116.6	2508	2258.000	0.000000	0.000
ENSDART00000129062.3	5066	4816.000	0.787181	161.000
ENSDART00000172357.2	385	135.000	0.000000	0.000
ENSDART00000066367.6	2069	1819.000	1.682852	130.000
ENSDART00000147186.3	885	635.000	0.000000	0.000
ENSDART00000139918.2	1694	1444.000	5.707371	350.000
ENSDART00000147141.2	685	435.000	0.000000	0.000
ENSDART00000132732.3	2782	2532.000	22.709328	2441.927
ENSDART00000043156.6	2799	2549.000	0.702068	76.000
ENSDART00000172046.2	2467	2217.000	0.467329	44.000
ENSDART00000135151.2	464	214.000	0.000000	0.000
ENSDART00000058324.6	1658	1408.000	3.545427	212.000
ENSDART00000164844.2	9875	9625.000	0.206622	84.458
ENSDART00000157765.3	4983	4733.000	0.000000	0.000
ENSDART00000141046.3	361	111.000	0.000000	0.000
ENSDART00000152917.3	2447	2197.000	0.000000	0.000
ENSDART00000153277.2	517	267.000	0.000000	0.000
ENSDART00000058489.6	880	630.000	0.000000	0.000
ENSDART00000137678.3	1606	1356.000	0.000000	0.000
ENSDART00000080807.5	1558	1308.000	0.000000	0.000
ENSDART00000150029.3	10460	10210.000	0.235491	102.109
ENSDART00000132948.2	462	212.000	0.514213	4.630
ENSDART00000145117.2	3375	3125.000	0.000000	0.000
ENSDART00000193233.1	3456	3206.000	0.000000	0.000
ENSDART00000040284.8	1917	1667.000	0.000000	0.000
ENSDART00000023153.9	2097	1847.000	0.102725	8.058
ENSDART00000157032.2	581	331.000	0.000000	0.000
ENSDART00000154668.2	582	332.000	0.000000	0.000
ENSDART00000079150.5	1248	998.000	0.000000	0.000
ENSDART00000144187.2	615	365.000	0.000000	0.000
ENSDART00000028390.9	2710	2460.000	0.000000	0.000
ENSDART00000153162.3	424	174.000	0.000000	0.000
ENSDART00000134025.2	737	487.000	0.000000	0.000
ENSDART00000131664.3	1648	1398.000	0.404240	24.000
ENSDART00000141936.2	1063	813.000	0.000000	0.000
ENSDART00000161844.2	1891	1641.000	5.739667	400.000
ENSDART00000010293.11	2750	2500.000	2.382955	253.000
ENSDART00000102571.4	1277	1027.000	4.557262	198.765
ENSDART00000190631.1	2652	2402.000	0.300904	30.695
ENSDART00000148267.2	420	170.000	0.000000	0.000
ENSDART00000185211.1	4590	4340.000	0.033618	6.196
ENSDART00000154326.2	885	635.000	0.000000	0.000
ENSDART00000166900.3	2837	2587.000	0.773643	84.997
ENSDART00000143455.4	403	153.000	0.000000	0.000
ENSDART00000126037.4	2510	2260.000	4.912353	471.479
ENSDART00000020212.11	2718	2468.000	1.817774	190.524
ENSDART00000139321.2	428	178.000	0.000000	0.000
ENSDART00000142080.2	3208	2958.000	1.878664	236.000
ENSDART00000161750.2	686	436.000	0.000000	0.000
ENSDART00000156923.3	1216	966.000	0.103615	4.251
ENSDART00000156430.2	527	277.000	0.403720	4.749
ENSDART00000191721.1	1149	899.000	0.000000	0.000
ENSDART00000193225.1	1230	980.000	0.000000	0.000
ENSDART00000192065.1	1628	1378.000	0.000000	0.000
ENSDART00000184542.1	1119	869.000	0.000000	0.000
ENSDART00000125738.3	1718	1468.000	0.000000	0.000
ENSDART00000138303.2	942	692.000	0.000000	0.000
ENSDART00000145304.2	807	557.000	0.000000	0.000
ENSDART00000099972.5	1227	977.000	0.130759	5.425
ENSDART00000159181.2	2950	2700.000	7.273402	834.000
ENSDART00000049720.6	939	689.000	0.000000	0.000
ENSDART00000034505.9	1776	1526.000	3.080084	199.610
ENSDART00000152020.2	803	553.000	0.000000	0.000
ENSDART00000151851.3	1519	1269.000	0.000000	0.000
ENSDART00000055379.6	1255	1005.000	0.000000	0.000
ENSDART00000035713.8	1810	1560.000	0.135848	9.000
ENSDART00000043496.9	1460	1210.000	0.583809	30.000
ENSDART00000112099.3	1578	1328.000	0.000000	0.000
ENSDART00000018351.7	2436	2186.000	0.032315	3.000
ENSDART00000082604.5	2745	2495.000	0.493957	52.339
ENSDART00000170701.2	561	311.000	0.277199	3.661
ENSDART00000126299.4	3517	3267.000	5.124550	711.000
ENSDART00000087329.5	3166	2916.000	0.492581	61.000
ENSDART00000152400.2	4029	3779.000	0.024924	4.000
ENSDART00000100105.6	2558	2308.000	4.949070	485.092
ENSDART00000132778.2	552	302.000	0.000000	0.000
ENSDART00000146464.2	670	420.000	0.000000	0.000
ENSDART00000058485.5	4752	4502.000	0.000000	0.000
ENSDART00000058487.7	1174	924.000	0.000000	0.000
ENSDART00000159707.2	4951	4701.000	0.107761	21.514
ENSDART00000184869.1	5648	5398.000	0.121109	27.763
ENSDART00000181321.1	4936	4686.000	2.022735	402.537
ENSDART00000141486.3	3304	3054.000	0.000000	0.000
ENSDART00000013861.8	3184	2934.000	0.000000	0.000
ENSDART00000131846.2	2424	2174.000	0.097481	9.000
ENSDART00000129474.3	2701	2451.000	0.000000	0.000
ENSDART00000132736.4	2690	2440.000	0.000000	0.000
ENSDART00000112619.4	2220	1970.000	0.000000	0.000
ENSDART00000167167.2	622	372.000	0.000000	0.000
ENSDART00000169780.2	2014	1764.000	1.948900	146.000
ENSDART00000160693.2	732	482.000	0.000000	0.000
ENSDART00000162148.2	433	183.000	0.000000	0.000
ENSDART00000163306.2	782	532.000	0.000000	0.000
ENSDART00000146252.4	2645	2395.000	0.000000	0.000
ENSDART00000140374.2	491	241.000	0.000000	0.000
ENSDART00000143784.2	1667	1417.000	0.049852	3.000
ENSDART00000144398.3	702	452.000	0.052095	1.000
ENSDART00000089033.5	1818	1568.000	0.000000	0.000
ENSDART00000131223.2	973	723.000	0.162842	5.000
ENSDART00000017138.8	2043	1770.000	0.159641	12.000
ENSDART00000157005.3	11386	11136.000	0.268540	127.000
ENSDART00000154448.2	689	439.000	0.000000	0.000
ENSDART00000080328.6	8334	8084.000	0.000000	0.000
ENSDART00000136740.3	826	576.000	0.286733	7.014
ENSDART00000004474.9	2750	2500.000	16.881938	1792.367
ENSDART00000133602.2	4879	4629.000	0.008234	1.619
ENSDART00000077834.6	545	295.000	573.990263	7191.033
ENSDART00000139964.2	569	319.000	253.304882	3431.618
ENSDART00000134604.2	876	626.000	0.983277	26.141
ENSDART00000121870.3	2527	2277.000	0.093071	9.000
ENSDART00000058877.5	555	305.000	0.474812	6.150
ENSDART00000053963.7	2035	1785.000	0.567238	43.000
ENSDART00000058578.6	2194	1944.000	1.199152	99.000
ENSDART00000132140.2	629	379.000	0.000000	0.000
ENSDART00000102214.5	500	250.000	119.858158	1272.543
ENSDART00000157395.2	1316	1066.000	0.628599	28.457
ENSDART00000141759.2	700	450.000	0.261633	5.000
ENSDART00000109926.4	2304	2054.000	0.034392	3.000
ENSDART00000138580.2	472	222.000	0.846582	7.982
ENSDART00000097546.3	2286	2036.000	1.061382	91.773
ENSDART00000134112.2	890	640.000	0.647302	17.593
ENSDART00000028225.7	4420	4170.000	0.877264	155.357
ENSDART00000102756.5	1125	875.000	1.086412	40.371
ENSDART00000019364.7	1325	1075.000	0.766646	35.000
ENSDART00000167245.2	2450	2200.000	0.503049	47.000
ENSDART00000165728.2	794	544.000	0.000000	0.000
ENSDART00000153961.2	594	344.000	0.000000	0.000
ENSDART00000097520.4	1614	1364.000	0.017337	1.004
ENSDART00000141407.3	924	674.000	0.051104	1.463
ENSDART00000148067.2	769	519.000	0.000000	0.000
ENSDART00000138324.3	796	546.000	0.546951	12.683
ENSDART00000135318.2	856	606.000	0.153099	3.940
ENSDART00000133319.3	1019	769.000	0.000000	0.000
ENSDART00000054987.7	1788	1538.000	944.063537	61662.662
ENSDART00000193041.1	1215	965.000	4.448159	182.294
ENSDART00000046498.7	3923	3673.000	0.258214	40.278
ENSDART00000184833.1	4776	4526.000	0.072021	13.843
ENSDART00000185413.1	2485	2235.000	0.000000	0.000
ENSDART00000156967.2	3374	3124.000	0.595245	78.972
ENSDART00000153981.2	585	335.000	0.565857	8.050
ENSDART00000088319.6	1724	1474.000	0.303523	19.000
ENSDART00000131516.3	1823	1573.000	0.415952	27.787
ENSDART00000109087.3	1918	1668.000	0.101830	7.213
ENSDART00000135997.2	539	289.000	0.000000	0.000
ENSDART00000171351.2	1713	1463.000	0.000000	0.000
ENSDART00000037224.7	721	471.000	206.290177	4126.332
ENSDART00000135214.3	917	667.000	0.000000	0.000
ENSDART00000131761.2	593	343.000	0.000000	0.000
ENSDART00000188206.1	5084	4834.000	0.205543	42.196
ENSDART00000005112.6	1364	1114.000	0.000000	0.000
ENSDART00000125914.3	887	637.000	0.000000	0.000
ENSDART00000164764.2	1184	934.000	0.000000	0.000
ENSDART00000145527.2	814	564.000	0.000000	0.000
ENSDART00000028108.8	4117	3867.000	0.680369	111.733
ENSDART00000131698.3	499	249.000	1.578508	16.692
ENSDART00000046922.5	1823	1573.000	8.491110	567.228
ENSDART00000138558.3	755	505.000	0.000000	0.000
ENSDART00000131513.2	624	374.000	0.000000	0.000
ENSDART00000133577.3	832	582.000	0.000000	0.000
ENSDART00000044218.8	945	695.000	0.000000	0.000
ENSDART00000143544.3	736	486.000	1.610484	33.240
ENSDART00000137765.2	774	524.000	0.090970	2.024
ENSDART00000081561.6	3200	2950.000	2.482255	310.980
ENSDART00000123420.3	940	690.000	0.037149	1.089
ENSDART00000181178.1	5680	5430.000	0.327971	75.631
ENSDART00000076362.4	2373	2123.000	3.216498	290.000
ENSDART00000141071.4	584	334.000	0.000000	0.000
ENSDART00000142920.2	244	17.578	0.000000	0.000
ENSDART00000108596.3	2824	2574.000	0.000000	0.000
ENSDART00000134433.2	2284	2034.000	0.046307	4.000
ENSDART00000122102.3	3441	3191.000	2.649128	359.000
ENSDART00000187165.1	2524	2274.000	0.000000	0.000
ENSDART00000086943.6	3955	3705.000	0.184308	29.000
ENSDART00000176084.2	3988	3738.000	0.000000	0.000
ENSDART00000164851.2	352	102.002	0.000000	0.000
ENSDART00000135479.3	3848	3598.000	0.000000	0.000
ENSDART00000159608.2	7295	7045.000	0.000000	0.000
ENSDART00000178523.2	6534	6284.000	0.010999	2.935
ENSDART00000125836.3	2315	2065.000	0.182446	16.000
ENSDART00000154279.2	518	268.000	0.000000	0.000
ENSDART00000157365.2	700	450.000	0.000000	0.000
ENSDART00000006343.9	5278	5028.000	0.912306	194.805
ENSDART00000008989.9	1144	894.000	0.632134	24.000
ENSDART00000136618.3	408	158.000	0.000000	0.000
ENSDART00000133128.3	789	539.000	0.000000	0.000
ENSDART00000140803.4	3156	2906.000	0.996655	123.000
ENSDART00000141505.2	506	256.000	0.000000	0.000
ENSDART00000192083.1	2376	2126.000	0.000000	0.000
ENSDART00000066863.5	5261	5011.000	0.615393	130.961
ENSDART00000147508.2	638	388.000	0.000000	0.000
ENSDART00000181403.1	657	407.000	2.312853	39.977
ENSDART00000083605.6	4139	3889.000	0.242191	40.000
ENSDART00000148361.4	3957	3707.000	0.209617	33.000
ENSDART00000153184.2	345	95.007	0.000000	0.000
ENSDART00000153448.2	651	401.000	0.000000	0.000
ENSDART00000026088.7	5237	4987.000	0.000000	0.000
ENSDART00000134303.2	475	225.000	0.000000	0.000
ENSDART00000135527.2	890	640.000	0.000000	0.000
ENSDART00000092110.6	3391	3141.000	0.234249	31.247
ENSDART00000191847.1	6527	6277.000	0.244713	65.234
ENSDART00000006489.8	3852	3602.000	3.647756	558.000
ENSDART00000186495.1	2154	1904.000	0.000000	0.000
ENSDART00000130958.3	673	423.000	32.342311	581.000
ENSDART00000064974.3	1669	1419.000	8.894421	536.000
ENSDART00000144224.3	810	560.000	0.000000	0.000
ENSDART00000141781.2	760	510.000	0.000000	0.000
ENSDART00000100226.5	2942	2692.000	4.557199	521.000
ENSDART00000136912.2	1349	1099.000	0.042852	2.000
ENSDART00000176218.2	1269	1019.000	0.000000	0.000
ENSDART00000036989.8	1760	1510.000	12.206912	782.794
ENSDART00000148850.2	863	613.000	2.351088	61.206
ENSDART00000078630.3	1454	1204.000	1.603699	82.000
ENSDART00000156397.2	481	231.000	0.000000	0.000
ENSDART00000146011.2	859	609.000	0.509016	13.165
ENSDART00000130059.3	1351	1101.000	0.000000	0.000
ENSDART00000147229.3	940	690.000	0.000000	0.000
ENSDART00000127834.4	4058	3808.000	0.226950	36.702
ENSDART00000144499.2	448	198.000	0.000000	0.000
ENSDART00000177342.2	4250	4000.000	0.000000	0.000
ENSDART00000188547.1	3606	3356.000	0.000000	0.000
ENSDART00000189994.1	5237	4987.000	2.303716	487.903
ENSDART00000058056.5	1295	1045.000	10.446036	463.588
ENSDART00000172068.2	1316	1066.000	0.395990	17.927
ENSDART00000178189.2	1280	1030.000	0.024531	1.073
ENSDART00000084355.5	1743	1493.000	0.082074	5.204
ENSDART00000138726.2	2334	2084.000	0.067794	6.000
ENSDART00000157954.2	703	453.000	0.000000	0.000
ENSDART00000087803.5	721	471.000	2.199718	44.000
ENSDART00000114336.3	6031	5781.000	0.002643	0.649
ENSDART00000183428.1	1494	1244.000	0.000000	0.000
ENSDART00000136663.2	817	567.000	3.969725	95.589
ENSDART00000043193.7	660	410.000	12.869228	224.079
ENSDART00000089442.5	2455	2205.000	0.000000	0.000
ENSDART00000138669.3	2937	2687.000	0.373161	42.582
ENSDART00000173616.2	807	557.000	0.149688	3.541
ENSDART00000173467.2	690	440.000	2.497383	46.666
ENSDART00000138464.2	4244	3994.000	0.180893	30.683
ENSDART00000086734.6	3725	3475.000	0.000000	0.000
ENSDART00000189288.1	5252	5002.000	0.000000	0.000
ENSDART00000183201.1	5123	4873.000	0.025694	5.317
ENSDART00000187501.1	4511	4261.000	0.000000	0.000
ENSDART00000126587.4	2180	1930.000	0.000000	0.000
ENSDART00000084958.5	1834	1584.000	0.074328	5.000
ENSDART00000185663.1	411	161.000	12.053009	82.411
ENSDART00000156138.3	982	732.000	0.000000	0.000
ENSDART00000128863.4	1781	1531.000	0.000000	0.000
ENSDART00000003463.8	1702	1452.000	2.139758	131.946
ENSDART00000152301.2	907	657.000	0.000000	0.000
ENSDART00000152530.1	708	458.000	0.907773	17.657
ENSDART00000152248.1	428	178.000	0.965314	7.297
ENSDART00000173724.2	468	218.000	0.000000	0.000
ENSDART00000173773.2	480	230.000	0.000000	0.000
ENSDART00000121643.3	876	626.000	3.834595	101.943
ENSDART00000130687.4	1750	1500.000	0.000000	0.000
ENSDART00000187240.1	1111	861.000	0.000000	0.000
ENSDART00000023337.8	1492	1242.000	1.270248	67.000
ENSDART00000183276.1	1423	1173.000	0.000000	0.000
ENSDART00000109305.4	3313	3063.000	0.000000	0.000
ENSDART00000181802.1	1377	1127.000	0.000000	0.000
ENSDART00000008468.10	1424	1174.000	7.521396	375.000
ENSDART00000173714.2	2854	2604.000	0.000000	0.000
ENSDART00000173488.2	551	301.000	0.000000	0.000
ENSDART00000171155.2	2178	1928.000	0.000000	0.000
ENSDART00000162854.2	2158	1908.000	4.599851	372.724
ENSDART00000180752.1	2751	2501.000	1.010011	107.276
ENSDART00000134064.2	1282	1032.000	0.319436	14.000
ENSDART00000080351.6	4895	4645.000	0.449345	88.640
ENSDART00000190842.1	4777	4527.000	0.000000	0.000
ENSDART00000075159.4	1745	1495.000	0.394570	25.051
ENSDART00000106229.6	948	698.000	0.000000	0.000
ENSDART00000121684.4	5836	5586.000	0.096953	23.000
ENSDART00000137502.3	615	365.000	0.000000	0.000
ENSDART00000051655.5	931	681.000	37.032041	1071.000
ENSDART00000033980.7	3817	3567.000	3.541207	536.438
ENSDART00000179756.1	4355	4105.000	2.028094	353.562
ENSDART00000149019.3	8747	8497.000	0.106393	38.392
ENSDART00000182352.1	8124	7874.000	0.000000	0.000
ENSDART00000183256.1	1785	1535.000	0.000000	0.000
ENSDART00000186643.1	8238	7988.000	0.000000	0.000
ENSDART00000190513.1	2127	1877.000	0.053991	4.304
ENSDART00000065092.7	8193	7943.000	0.000000	0.000
ENSDART00000188645.1	8181	7931.000	0.000000	0.000
ENSDART00000105432.5	648	398.000	6.830660	115.454
ENSDART00000152024.3	844	594.000	1.884774	47.546
ENSDART00000153278.2	841	591.000	0.000000	0.000
ENSDART00000152937.3	1930	1680.000	0.000000	0.000
ENSDART00000128017.2	375	125.000	0.649150	3.446
ENSDART00000063157.5	2688	2438.000	1.406593	145.635
ENSDART00000193885.1	4854	4604.000	0.093791	18.338
ENSDART00000154801.2	3070	2820.000	0.859273	102.907
ENSDART00000150221.2	985	735.000	3.808294	118.873
ENSDART00000185200.1	843	593.000	0.000000	0.000
ENSDART00000153777.3	6284	6034.000	0.007805	2.000
ENSDART00000173903.2	2293	2043.000	1.644734	142.702
ENSDART00000131063.4	919	669.000	1.662865	47.244
ENSDART00000185109.1	312	62.441	0.758376	2.011
ENSDART00000022918.11	1450	1200.000	0.000000	0.000
ENSDART00000160398.2	1365	1115.000	1.119274	53.000
ENSDART00000132212.2	675	425.000	0.361668	6.528
ENSDART00000141549.2	678	428.000	971.148594	17652.010
ENSDART00000099994.5	2453	2203.000	1138.719699	106535.916
ENSDART00000168898.2	1953	1703.000	0.000000	0.000
ENSDART00000180242.1	6791	6541.000	0.997012	276.955
ENSDART00000011627.8	1187	937.000	0.000000	0.000
ENSDART00000158266.3	3416	3166.000	0.468560	63.000
ENSDART00000189005.1	345	95.007	0.000000	0.000
ENSDART00000134597.4	4246	3996.000	0.742472	126.000
ENSDART00000168758.2	4483	4233.000	0.000000	0.000
ENSDART00000147324.2	1629	1379.000	0.000000	0.000
ENSDART00000159365.2	1760	1510.000	0.040122	2.573
ENSDART00000163356.2	1089	839.000	0.000000	0.000
ENSDART00000133493.2	553	303.000	0.000000	0.000
ENSDART00000047175.5	1009	759.000	136.411185	4397.000
ENSDART00000138599.2	910	660.000	0.000000	0.000
ENSDART00000040827.4	2314	2064.000	0.984192	86.269
ENSDART00000190819.1	5483	5233.000	0.307393	68.314
ENSDART00000144076.3	731	481.000	11.483906	234.585
ENSDART00000146344.2	752	502.000	0.140062	2.986
ENSDART00000143943.2	728	478.000	0.194134	3.941
ENSDART00000173007.2	851	601.000	0.098727	2.520
ENSDART00000129576.3	1361	1111.000	0.000000	0.000
ENSDART00000161538.2	2608	2358.000	3.664861	367.000
ENSDART00000191825.1	1587	1337.000	0.000000	0.000
ENSDART00000147418.2	920	670.000	0.000000	0.000
ENSDART00000112722.5	893	643.000	0.512687	14.000
ENSDART00000147178.2	898	648.000	0.036338	1.000
ENSDART00000186377.1	574	324.000	0.000000	0.000
ENSDART00000064194.3	1610	1360.000	6.458107	373.000
ENSDART00000170505.2	1927	1677.000	0.968838	69.000
ENSDART00000137780.2	996	746.000	0.000000	0.000
ENSDART00000021209.6	860	610.000	13.742174	356.000
ENSDART00000156918.3	603	353.000	94.306497	1413.777
ENSDART00000155757.3	553	303.000	129.953132	1672.223
ENSDART00000156551.2	577	327.000	0.000000	0.000
ENSDART00000154239.2	504	254.000	0.000000	0.000
ENSDART00000145878.2	534	284.000	0.000000	0.000
ENSDART00000090580.5	1950	1700.000	0.000000	0.000
ENSDART00000180027.1	1740	1490.000	0.000000	0.000
ENSDART00000048891.7	915	665.000	0.000000	0.000
ENSDART00000126616.4	945	695.000	0.000000	0.000
ENSDART00000146401.3	823	573.000	0.000000	0.000
ENSDART00000132614.2	612	362.000	0.000000	0.000
ENSDART00000161973.2	1067	817.000	0.000000	0.000
ENSDART00000184325.1	1234	984.000	0.000000	0.000
ENSDART00000045679.9	4151	3901.000	2.295645	380.317
ENSDART00000100632.4	2289	2039.000	0.050776	4.397
ENSDART00000173108.2	2558	2308.000	0.000000	0.000
ENSDART00000137104.2	345	95.007	0.000000	0.000
ENSDART00000136234.3	3853	3603.000	5.210680	797.303
ENSDART00000191527.1	3774	3524.000	0.000000	0.000
ENSDART00000131884.3	623	373.000	0.000000	0.000
ENSDART00000158322.2	2717	2467.000	0.000000	0.000
ENSDART00000138701.2	868	618.000	0.520110	13.650
ENSDART00000147475.2	751	501.000	0.000000	0.000
ENSDART00000030282.9	1145	895.000	16.327365	620.589
ENSDART00000143840.3	785	535.000	14.513782	329.761
ENSDART00000133762.2	1784	1534.000	0.000000	0.000
ENSDART00000105687.6	4913	4663.000	0.443190	87.765
ENSDART00000139266.2	1580	1330.000	0.000000	0.000
ENSDART00000053546.4	2144	1894.000	0.186601	15.009
ENSDART00000149722.3	989	739.000	0.228639	7.176
ENSDART00000149068.3	955	705.000	0.000000	0.000
ENSDART00000150177.2	952	702.000	0.063515	1.894
ENSDART00000078316.5	1634	1384.000	4.388362	257.931
ENSDART00000079175.6	1699	1449.000	0.000000	0.000
ENSDART00000135699.2	579	329.000	0.000000	0.000
ENSDART00000165182.2	1899	1649.000	0.000000	0.000
ENSDART00000126967.3	4060	3810.000	5.296526	857.000
ENSDART00000128422.3	1915	1665.000	0.183850	13.000
ENSDART00000171900.2	1662	1412.000	0.000000	0.000
ENSDART00000140208.3	1007	757.000	0.000000	0.000
ENSDART00000135690.2	2040	1790.000	0.000000	0.000
ENSDART00000189378.1	1527	1277.000	0.000000	0.000
ENSDART00000138866.3	3640	3390.000	1.083578	156.000
ENSDART00000151758.2	582	332.000	0.000000	0.000
ENSDART00000141189.2	474	224.000	0.000000	0.000
ENSDART00000180788.1	2226	1976.000	0.000000	0.000
ENSDART00000115058.4	2256	2006.000	0.000000	0.000
ENSDART00000076425.5	3936	3686.000	1.775926	278.000
ENSDART00000124172.3	781	531.000	0.133034	3.000
ENSDART00000173267.2	510	260.000	0.000000	0.000
ENSDART00000109615.5	2685	2435.000	0.038681	4.000
ENSDART00000185737.1	1222	972.000	0.000000	0.000
ENSDART00000190989.1	1240	990.000	0.000000	0.000
ENSDART00000063147.5	1953	1703.000	2.945101	213.000
ENSDART00000090107.6	3526	3276.000	0.000000	0.000
ENSDART00000129109.3	3467	3217.000	0.000000	0.000
ENSDART00000187083.1	4222	3972.000	0.000000	0.000
ENSDART00000159468.2	4047	3797.000	0.080619	13.000
ENSDART00000126725.3	856	606.000	0.000000	0.000
ENSDART00000144755.3	3300	3050.000	0.272246	35.264
ENSDART00000190925.1	1443	1193.000	0.725091	36.736
ENSDART00000146380.2	938	688.000	0.000000	0.000
ENSDART00000053542.6	606	356.000	247.485145	3741.656
ENSDART00000138350.3	499	249.000	2034.522288	21514.265
ENSDART00000139236.2	1582	1332.000	0.053811	3.044
ENSDART00000142912.3	711	461.000	0.000000	0.000
ENSDART00000132290.2	528	278.000	0.089589	1.058
ENSDART00000133156.3	2288	2038.000	7.772730	672.733
ENSDART00000005671.10	3324	3074.000	1.196237	156.166
ENSDART00000176341.2	3357	3107.000	0.000000	0.000
ENSDART00000047069.7	1243	993.000	5.667401	239.000
ENSDART00000104757.4	2027	1777.000	3.308265	249.662
ENSDART00000165896.2	4136	3886.000	0.314951	51.977
ENSDART00000105572.3	1824	1574.000	0.089760	6.000
ENSDART00000051749.6	912	662.000	135.633959	3813.214
ENSDART00000139342.2	386	136.000	3.772084	21.786
ENSDART00000172813.2	866	616.000	0.000000	0.000
ENSDART00000173348.2	2126	1876.000	0.012552	1.000
ENSDART00000128376.3	1824	1574.000	0.000000	0.000
ENSDART00000113581.4	1613	1363.000	2.815964	163.000
ENSDART00000140484.3	801	551.000	0.000000	0.000
ENSDART00000180222.1	819	569.000	0.000000	0.000
ENSDART00000145251.2	1916	1666.000	2.759205	195.220
ENSDART00000146117.2	617	367.000	0.354815	5.530
ENSDART00000124134.3	1964	1714.000	0.000000	0.000
ENSDART00000161021.2	494	244.000	0.000000	0.000
ENSDART00000169565.2	2915	2665.000	2.418521	273.723
ENSDART00000158310.2	631	381.000	8.103620	131.120
ENSDART00000167119.2	3813	3563.000	1.551930	234.830
ENSDART00000168027.2	5830	5580.000	1.084800	257.068
ENSDART00000167521.2	5794	5544.000	0.000000	0.000
ENSDART00000142215.3	5670	5420.000	0.317039	72.975
ENSDART00000142706.2	737	487.000	0.685920	14.186
ENSDART00000159064.3	5544	5294.000	0.017072	3.838
ENSDART00000137108.2	2065	1815.000	0.118997	9.172
ENSDART00000137276.2	863	613.000	0.000000	0.000
ENSDART00000143475.3	612	362.000	0.000000	0.000
ENSDART00000021213.9	2116	1866.000	0.000000	0.000
ENSDART00000186279.1	3596	3346.000	0.028149	4.000
ENSDART00000048978.8	1707	1457.000	0.000000	0.000
ENSDART00000082283.6	675	425.000	0.000000	0.000
ENSDART00000082265.6	1533	1283.000	0.642357	35.000
ENSDART00000125898.3	2491	2241.000	0.000000	0.000
ENSDART00000082276.5	1128	878.000	0.000000	0.000
ENSDART00000032861.8	3360	3110.000	0.015143	2.000
ENSDART00000134690.3	3320	3070.000	0.000000	0.000
ENSDART00000028090.6	3320	3070.000	1.157145	150.866
ENSDART00000131788.2	2607	2357.000	0.000000	0.000
ENSDART00000114232.3	1082	832.000	0.000000	0.000
ENSDART00000159643.3	3126	2876.000	0.220538	26.936
ENSDART00000109849.5	2690	2440.000	1.237616	128.245
ENSDART00000135884.3	942	692.000	0.000000	0.000
ENSDART00000139578.2	636	386.000	0.000000	0.000
ENSDART00000111430.2	4775	4525.000	0.336969	64.755
ENSDART00000173688.2	674	424.000	0.087936	1.583
ENSDART00000173740.3	532	282.000	0.000000	0.000
ENSDART00000174204.2	7921	7671.000	0.563495	183.572
ENSDART00000174212.2	8074	7824.000	0.428719	142.451
ENSDART00000173878.2	756	506.000	0.000000	0.000
ENSDART00000173655.2	736	486.000	0.000000	0.000
ENSDART00000173814.2	213	10.625	0.000000	0.000
ENSDART00000173474.2	104	3.593	0.000000	0.000
ENSDART00000164200.3	5600	5350.000	0.005211	1.184
ENSDART00000074212.4	5175	4925.000	0.012175	2.546
ENSDART00000169792.2	525	275.000	0.000000	0.000
ENSDART00000160735.2	585	335.000	0.000000	0.000
ENSDART00000161981.2	751	501.000	0.000000	0.000
ENSDART00000161872.2	2509	2259.000	1.038054	99.587
ENSDART00000160658.2	2470	2220.000	1.956203	184.430
ENSDART00000167095.2	770	520.000	0.000000	0.000
ENSDART00000166620.2	1350	1100.000	0.107032	5.000
ENSDART00000138890.4	3426	3176.000	0.000000	0.000
ENSDART00000189901.1	5660	5410.000	0.027996	6.432
ENSDART00000099992.6	3092	2842.000	0.024856	3.000
ENSDART00000125475.3	1185	935.000	0.000000	0.000
ENSDART00000127723.3	3115	2865.000	0.000000	0.000
ENSDART00000162416.2	660	410.000	0.000000	0.000
ENSDART00000164743.2	347	97.005	0.698265	2.877
ENSDART00000170992.2	1733	1483.000	1.195104	75.268
ENSDART00000160305.2	1772	1522.000	0.000000	0.000
ENSDART00000190993.1	3135	2885.000	2.324950	284.855
ENSDART00000134801.2	2070	1820.000	0.000000	0.000
ENSDART00000193242.1	3778	3528.000	0.156486	23.446
ENSDART00000163965.2	4819	4569.000	0.200822	38.967
ENSDART00000168355.2	4691	4441.000	0.091379	17.234
ENSDART00000164723.2	1050	800.000	0.000000	0.000
ENSDART00000159232.2	782	532.000	3.726419	84.191
ENSDART00000171042.2	4960	4710.000	1.455988	291.235
ENSDART00000146965.2	3154	2904.000	1.897381	234.000
ENSDART00000158263.2	898	648.000	5.705056	157.000
ENSDART00000160673.2	564	314.000	93.438032	1246.000
ENSDART00000042322.4	1511	1245.000	30.488143	1612.000
ENSDART00000156892.2	2608	2358.000	4.480668	448.695
ENSDART00000152720.3	4169	3919.000	2.421392	403.000
ENSDART00000009796.9	2103	1853.000	0.000000	0.000
ENSDART00000192833.1	342	92.011	0.000000	0.000
ENSDART00000147610.2	1167	917.000	0.000000	0.000
ENSDART00000139517.2	779	529.000	0.000000	0.000
ENSDART00000122929.4	2367	2117.000	0.000000	0.000
ENSDART00000092919.5	2324	2074.000	0.000000	0.000
ENSDART00000172824.2	4937	4687.000	0.303512	60.414
ENSDART00000113396.4	1053	803.000	0.000000	0.000
ENSDART00000184532.1	1032	782.000	0.000000	0.000
ENSDART00000098330.5	951	701.000	0.000000	0.000
ENSDART00000010101.10	2817	2567.000	0.056382	6.147
ENSDART00000099434.5	2766	2516.000	0.000000	0.000
ENSDART00000148176.3	811	561.000	0.000000	0.000
ENSDART00000161944.2	588	338.000	0.000000	0.000
ENSDART00000147498.2	736	486.000	13.582901	280.345
ENSDART00000169793.2	746	496.000	0.000000	0.000
ENSDART00000030453.8	692	442.000	108.043935	2028.091
ENSDART00000168895.2	781	531.000	5.672087	127.909
ENSDART00000159505.2	684	434.000	0.000000	0.000
ENSDART00000157029.2	4724	4474.000	0.205260	39.000
ENSDART00000133802.2	2082	1832.000	0.000000	0.000
ENSDART00000144235.2	657	407.000	0.000000	0.000
ENSDART00000058020.7	4197	3947.000	0.208803	35.000
ENSDART00000135407.2	541	291.000	0.000000	0.000
ENSDART00000138912.3	1410	1160.000	0.000000	0.000
ENSDART00000134223.2	918	668.000	0.000000	0.000
ENSDART00000079152.5	819	569.000	0.000000	0.000
ENSDART00000134069.2	669	419.000	0.589462	10.489
ENSDART00000051528.9	962	712.000	1.716222	51.894
ENSDART00000134271.2	2367	2117.000	9.978336	897.106
ENSDART00000140519.3	557	307.000	0.227401	2.965
ENSDART00000053545.6	488	238.000	154.155014	1558.114
ENSDART00000139590.2	751	501.000	0.000000	0.000
ENSDART00000132442.2	866	616.000	0.063797	1.669
ENSDART00000061736.7	1582	1332.000	4.001061	226.331
ENSDART00000064603.6	1406	1156.000	9.211981	452.247
ENSDART00000135341.2	969	719.000	1.629396	49.753
ENSDART00000162370.2	3065	2815.000	0.970320	116.000
ENSDART00000166525.2	1319	1069.000	0.000000	0.000
ENSDART00000140310.2	564	314.000	0.000000	0.000
ENSDART00000149383.2	811	561.000	0.167893	4.000
ENSDART00000184808.1	417	167.000	0.000000	0.000
ENSDART00000111334.4	2356	2106.000	0.145352	13.000
ENSDART00000020327.9	1624	1374.000	2.903534	169.425
ENSDART00000102421.4	1312	1062.000	10.725092	483.716
ENSDART00000184473.1	2702	2452.000	1.485221	154.659
ENSDART00000054761.6	1852	1602.000	1.308166	89.000
ENSDART00000137358.3	1175	925.000	0.890967	35.000
ENSDART00000168028.2	5058	4808.000	0.048820	9.968
ENSDART00000154573.2	5894	5644.000	0.000000	0.000
ENSDART00000141028.2	809	559.000	0.670172	15.910
ENSDART00000170293.2	2289	2039.000	0.053137	4.601
ENSDART00000131773.2	537	287.000	0.000000	0.000
ENSDART00000148210.3	2752	2502.000	1.240856	131.848
ENSDART00000114660.4	1841	1591.000	0.000000	0.000
ENSDART00000019003.6	1287	1021.000	8.640657	374.660
ENSDART00000132452.3	4142	3892.000	0.834744	137.972
ENSDART00000082879.7	6361	6111.000	0.240846	62.505
ENSDART00000171324.2	2315	2065.000	0.889426	78.000
ENSDART00000164604.2	678	428.000	0.000000	0.000
ENSDART00000172248.2	793	543.000	0.000000	0.000
ENSDART00000139800.2	1603	1353.000	0.000000	0.000
ENSDART00000010846.11	2186	1936.000	0.000000	0.000
ENSDART00000131310.3	3319	3069.000	0.233943	30.491
ENSDART00000140411.2	462	212.000	587.897101	5293.000
ENSDART00000061853.8	711	461.000	5.774615	113.055
ENSDART00000135752.3	774	524.000	3.926534	87.379
ENSDART00000076409.5	423	173.000	0.000000	0.000
ENSDART00000189874.1	435	185.000	6.436172	50.567
ENSDART00000144255.2	3223	2973.000	0.000000	0.000
ENSDART00000180389.1	1178	928.000	0.000000	0.000
ENSDART00000151698.3	3011	2761.000	0.225758	26.471
ENSDART00000182516.1	1503	1253.000	0.000000	0.000
ENSDART00000187047.1	1554	1304.000	0.000000	0.000
ENSDART00000110597.4	1527	1277.000	0.000000	0.000
ENSDART00000102133.5	2062	1812.000	0.000000	0.000
ENSDART00000141512.3	818	568.000	0.000000	0.000
ENSDART00000184813.1	660	410.000	0.000000	0.000
ENSDART00000179827.1	860	599.000	0.000000	0.000
ENSDART00000016464.5	2871	2621.000	0.516059	57.442
ENSDART00000140681.2	636	386.000	0.000000	0.000
ENSDART00000109117.4	1666	1416.000	0.000000	0.000
ENSDART00000055299.4	1399	1149.000	0.000000	0.000
ENSDART00000155751.2	6570	6320.000	1.102833	296.000
ENSDART00000013167.8	2523	2273.000	3.978021	384.000
ENSDART00000134723.2	1598	1348.000	0.076105	4.357
ENSDART00000034762.6	1395	1145.000	1.041480	50.643
ENSDART00000142881.3	9487	9237.000	0.036958	14.498
ENSDART00000138547.2	486	236.000	0.000000	0.000
ENSDART00000193793.1	567	317.000	0.000000	0.000
ENSDART00000180431.1	4414	4164.000	0.327989	58.001
ENSDART00000138154.2	664	414.000	0.000000	0.000
ENSDART00000143314.3	833	583.000	0.000000	0.000
ENSDART00000137321.2	785	535.000	0.000000	0.000
ENSDART00000082526.6	1975	1725.000	0.000000	0.000
ENSDART00000143838.2	732	482.000	0.000000	0.000
ENSDART00000054265.7	1461	1211.000	0.023874	1.228
ENSDART00000141648.2	1005	755.000	2.612692	83.772
ENSDART00000165525.2	896	646.000	0.000000	0.000
ENSDART00000171747.2	661	411.000	0.000000	0.000
ENSDART00000135500.3	481	231.000	0.515813	5.060
ENSDART00000115307.5	6358	6108.000	0.623400	161.708
ENSDART00000060004.7	1788	1538.000	1.546323	101.000
ENSDART00000140645.2	700	450.000	0.000000	0.000
ENSDART00000055921.7	916	666.000	140.717043	3980.024
ENSDART00000089756.5	1541	1291.000	0.000000	0.000
ENSDART00000138442.2	2307	2057.000	0.428222	37.408
ENSDART00000186844.1	1134	884.000	0.000000	0.000
ENSDART00000138170.2	802	552.000	2.346167	55.000
ENSDART00000138020.2	1524	1274.000	0.000000	0.000
ENSDART00000092214.5	1694	1444.000	0.521817	32.000
ENSDART00000183380.1	1694	1444.000	0.000000	0.000
ENSDART00000017075.11	2196	1946.000	5.057504	417.969
ENSDART00000173152.2	1298	1048.000	0.044937	2.000
ENSDART00000153104.2	1101	851.000	0.000000	0.000
ENSDART00000152975.3	2785	2535.000	0.000000	0.000
ENSDART00000183881.1	5135	4885.000	0.931092	193.162
ENSDART00000193531.1	5303	5053.000	0.000000	0.000
ENSDART00000112356.4	2785	2535.000	0.733811	79.000
ENSDART00000129769.4	5012	4762.000	1.394515	282.018
ENSDART00000091684.7	2091	1841.000	0.102323	8.000
ENSDART00000090837.5	2174	1924.000	2.839345	232.000
ENSDART00000146156.2	802	552.000	0.000000	0.000
ENSDART00000165099.2	2262	2012.000	1.171523	100.102
ENSDART00000061170.6	1428	1178.000	0.645256	32.281
ENSDART00000056161.7	1074	824.000	0.000000	0.000
ENSDART00000102771.5	3619	3369.000	0.202541	28.979
ENSDART00000122628.3	1557	1307.000	29.618638	1644.013
ENSDART00000109640.4	873	623.000	3.363345	88.987
ENSDART00000165178.2	2756	2506.000	0.405473	43.153
ENSDART00000103524.5	3062	2812.000	2.143680	256.000
ENSDART00000184875.1	1220	970.000	0.000000	0.000
ENSDART00000108613.4	2265	2015.000	0.000000	0.000
ENSDART00000182117.1	1956	1706.000	0.069012	5.000
ENSDART00000141575.4	4923	4673.000	4.181820	829.900
ENSDART00000085242.6	2724	2474.000	0.257930	27.100
ENSDART00000141955.3	3341	3091.000	0.000000	0.000
ENSDART00000125128.2	387	137.000	38.068600	221.489
ENSDART00000155808.2	3068	2818.000	0.025068	3.000
ENSDART00000189467.1	663	413.000	0.000000	0.000
ENSDART00000057761.6	1361	1097.000	0.000000	0.000
ENSDART00000005496.9	1621	1371.000	0.944627	55.000
ENSDART00000102690.4	2416	2166.000	0.000000	0.000
ENSDART00000143346.2	804	554.000	0.068239	1.605
ENSDART00000131689.3	661	411.000	0.000000	0.000
ENSDART00000146332.2	971	721.000	4.903597	150.146
ENSDART00000145707.3	850	600.000	0.385245	9.816
ENSDART00000143230.2	806	556.000	0.000000	0.000
ENSDART00000126510.4	1442	1192.000	0.906679	45.898
ENSDART00000078796.5	1868	1618.000	2.903499	199.510
ENSDART00000140305.2	383	133.000	0.000000	0.000
ENSDART00000144816.3	1021	771.000	0.213786	7.000
ENSDART00000005221.7	2559	2309.000	1.029989	101.000
ENSDART00000139196.2	5551	5301.000	0.030257	6.812
ENSDART00000076647.6	894	644.000	0.335959	9.188
ENSDART00000158272.2	8316	8066.000	0.083959	28.760
ENSDART00000159442.2	1514	1264.000	0.073792	3.961
ENSDART00000038566.6	1070	820.000	0.258443	9.000
ENSDART00000165259.2	1323	1073.000	3.379530	154.000
ENSDART00000052421.4	2753	2503.000	40.593382	4315.000
ENSDART00000137364.2	2930	2680.000	0.017572	2.000
ENSDART00000146609.2	504	254.000	47.928310	517.000
ENSDART00000144573.3	11821	11571.000	0.049481	24.315
ENSDART00000112542.4	7196	6946.000	0.000000	0.000
ENSDART00000190486.1	7262	7012.000	0.000000	0.000
ENSDART00000139288.2	1515	1265.000	0.297827	16.000
ENSDART00000157699.2	866	616.000	16.857500	441.000
ENSDART00000187335.1	793	543.000	0.000000	0.000
ENSDART00000067461.5	851	601.000	6.464646	165.000
ENSDART00000173534.2	698	448.000	0.000000	0.000
ENSDART00000114669.5	8562	8312.000	0.320543	113.151
ENSDART00000004626.9	3005	2755.000	6.297350	736.791
ENSDART00000143311.2	646	396.000	11.131851	187.209
ENSDART00000145352.2	757	507.000	0.000000	0.000
ENSDART00000139255.2	757	507.000	0.000000	0.000
ENSDART00000143302.2	530	280.000	0.671123	7.980
ENSDART00000076103.5	1682	1432.000	20.617712	1253.858
ENSDART00000144964.3	1388	1138.000	0.000000	0.000
ENSDART00000139224.2	735	485.000	0.000000	0.000
ENSDART00000074163.5	2462	2212.000	0.031935	3.000
ENSDART00000144111.2	1026	776.000	0.259940	8.566
ENSDART00000159767.2	2631	2381.000	0.000000	0.000
ENSDART00000161839.2	1266	1016.000	0.000000	0.000
ENSDART00000163663.2	858	608.000	0.038737	1.000
ENSDART00000057320.6	2110	1860.000	0.151916	12.000
ENSDART00000164905.2	950	700.000	3.510745	104.367
ENSDART00000165371.2	2239	1989.000	1.001940	84.633
ENSDART00000090226.6	3233	2983.000	0.000000	0.000
ENSDART00000067517.5	1826	1576.000	0.014941	1.000
ENSDART00000135618.3	2752	2502.000	0.244693	26.000
ENSDART00000185280.1	2007	1757.000	0.000000	0.000
ENSDART00000006961.8	2004	1754.000	0.000000	0.000
ENSDART00000166990.2	1125	875.000	0.000000	0.000
ENSDART00000105283.5	1592	1342.000	1.193141	68.000
ENSDART00000144349.2	565	315.000	0.373762	5.000
ENSDART00000184496.1	553	303.000	0.000000	0.000
ENSDART00000102559.5	1612	1362.000	0.051866	3.000
ENSDART00000153950.3	2001	1751.000	0.309298	23.000
ENSDART00000146666.3	1495	1245.000	0.000000	0.000
ENSDART00000162431.2	2221	1971.000	3.930471	329.000
ENSDART00000161150.2	936	686.000	0.000000	0.000
ENSDART00000167072.2	821	571.000	0.000000	0.000
ENSDART00000007029.9	1953	1703.000	3.498172	253.000
ENSDART00000166073.2	1726	1476.000	7.940869	497.759
ENSDART00000161095.2	922	672.000	0.000000	0.000
ENSDART00000163137.2	1364	1114.000	2.161103	102.241
ENSDART00000153749.2	2669	2419.000	0.000000	0.000
ENSDART00000113899.4	1656	1406.000	0.033495	2.000
ENSDART00000134091.2	956	706.000	0.000000	0.000
ENSDART00000138665.2	818	568.000	0.000000	0.000
ENSDART00000045391.8	7297	7047.000	0.384057	114.938
ENSDART00000190095.1	8294	8044.000	0.000000	0.000
ENSDART00000181626.1	7836	7586.000	1.394345	449.208
ENSDART00000074814.6	1068	818.000	168.772577	5863.000
ENSDART00000173766.2	723	473.000	0.000000	0.000
ENSDART00000173684.2	830	580.000	0.000000	0.000
ENSDART00000125584.4	1089	839.000	11.503857	409.893
ENSDART00000173774.2	797	547.000	0.000000	0.000
ENSDART00000180514.1	3659	3409.000	0.250826	36.313
ENSDART00000151417.2	878	628.000	0.000000	0.000
ENSDART00000027701.11	1412	1162.000	0.000000	0.000
ENSDART00000163304.2	1410	1160.000	37.703045	1857.373
ENSDART00000105040.5	1890	1640.000	18.078194	1259.110
ENSDART00000014013.9	1935	1685.000	1.693078	121.155
ENSDART00000154691.2	803	553.000	0.266391	6.256
ENSDART00000075659.6	1337	1087.000	4.885234	225.517
ENSDART00000154900.2	2723	2473.000	0.093561	9.826
ENSDART00000041806.6	3790	3540.000	0.305983	46.001
ENSDART00000106082.6	1246	996.000	3.343426	141.422
ENSDART00000168688.2	538	288.000	102.036930	1248.000
ENSDART00000172998.2	1112	862.000	0.528261	19.338
ENSDART00000169295.3	4515	4265.000	1.555048	281.662
ENSDART00000032392.5	1247	997.000	34.316718	1453.000
ENSDART00000139604.2	1216	966.000	0.000000	0.000
ENSDART00000183800.1	1030	780.000	0.000000	0.000
ENSDART00000163118.3	2919	2669.000	0.008957	1.015
ENSDART00000180738.1	1227	977.000	0.000000	0.000
ENSDART00000136653.2	786	536.000	0.000000	0.000
ENSDART00000081465.7	1753	1503.000	0.861666	55.000
ENSDART00000171232.2	1475	1225.000	0.000000	0.000
ENSDART00000125133.3	3666	3416.000	0.428994	62.235
ENSDART00000188495.1	6758	6508.000	0.202747	56.036
ENSDART00000055609.4	1981	1731.000	21.452105	1577.000
ENSDART00000140410.2	4120	3870.000	0.000000	0.000
ENSDART00000111680.4	7955	7705.000	0.372196	121.789
ENSDART00000188173.1	8267	8017.000	0.000000	0.000
ENSDART00000139102.3	5177	4927.000	0.954153	199.648
ENSDART00000080372.6	1122	872.000	0.000000	0.000
ENSDART00000102572.5	3397	3147.000	2.110025	282.000
ENSDART00000132165.2	822	572.000	0.000000	0.000
ENSDART00000171009.2	3734	3484.000	5.373092	795.000
ENSDART00000173088.2	1526	1276.000	0.461344	25.000
ENSDART00000141215.2	645	395.000	0.000000	0.000
ENSDART00000138882.3	3275	3025.000	0.000000	0.000
ENSDART00000180883.1	2160	1910.000	0.036985	3.000
ENSDART00000075873.8	2566	2316.000	0.000000	0.000
ENSDART00000182926.1	4154	3904.000	0.037444	6.208
ENSDART00000125466.2	2355	2105.000	0.385040	34.421
ENSDART00000148348.2	810	560.000	0.000000	0.000
ENSDART00000189289.1	2266	2016.000	0.000000	0.000
ENSDART00000042276.6	3072	2822.000	0.073037	8.753
ENSDART00000180872.1	3215	2965.000	0.000000	0.000
ENSDART00000085442.5	2880	2630.000	3.232115	361.000
ENSDART00000134978.2	4615	4365.000	0.027278	5.057
ENSDART00000184854.1	5889	5639.000	0.413528	99.031
ENSDART00000008490.9	1800	1550.000	30.504738	2008.000
ENSDART00000133899.2	726	476.000	0.000000	0.000
ENSDART00000074384.5	2055	1805.000	6.640119	509.000
ENSDART00000190179.1	4413	4163.000	0.000000	0.000
ENSDART00000100924.5	1937	1687.000	4.731729	339.000
ENSDART00000048581.5	2005	1755.000	0.093377	6.960
ENSDART00000185736.1	2383	2133.000	0.188116	17.040
ENSDART00000156255.3	3026	2776.000	0.027252	3.213
ENSDART00000141338.3	7207	6957.000	0.892986	263.834
ENSDART00000184126.1	7695	7445.000	0.082040	25.939
ENSDART00000168233.2	1085	835.000	2.535902	89.926
ENSDART00000163844.2	751	501.000	0.238493	5.074
ENSDART00000014434.8	1088	838.000	0.000000	0.000
ENSDART00000066574.7	1291	1041.000	0.000000	0.000
ENSDART00000182326.1	912	662.000	0.000000	0.000
ENSDART00000145123.3	804	554.000	0.000000	0.000
ENSDART00000147519.2	964	714.000	0.000000	0.000
ENSDART00000136008.2	737	487.000	0.000000	0.000
ENSDART00000029599.8	2697	2447.000	0.000000	0.000
ENSDART00000170070.3	2688	2438.000	0.038633	4.000
ENSDART00000078543.5	1717	1467.000	0.000000	0.000
ENSDART00000062166.5	1413	1163.000	0.198070	9.783
ENSDART00000049695.9	3260	3010.000	0.000000	0.000
ENSDART00000136088.3	3200	2950.000	0.000000	0.000
ENSDART00000125912.3	3325	3075.000	0.000000	0.000
ENSDART00000083424.6	3265	3015.000	0.273348	35.000
ENSDART00000177226.2	2813	2563.000	0.000000	0.000
ENSDART00000003325.9	1797	1547.000	0.624064	41.000
ENSDART00000075407.5	1197	947.000	0.193045	7.764
ENSDART00000169462.3	3229	2979.000	0.010133	1.282
ENSDART00000187611.1	1910	1660.000	0.000000	0.000
ENSDART00000062156.7	1298	1048.000	0.000000	0.000
ENSDART00000175288.2	4738	4488.000	0.054773	10.440
ENSDART00000091182.6	5590	5340.000	0.175360	39.768
ENSDART00000162251.2	821	571.000	0.000000	0.000
ENSDART00000136927.4	2649	2399.000	0.000000	0.000
ENSDART00000134218.4	2623	2373.000	0.188713	19.018
ENSDART00000138603.2	415	165.000	0.000000	0.000
ENSDART00000109508.4	2634	2384.000	0.000000	0.000
ENSDART00000167845.2	2583	2333.000	0.050284	4.982
ENSDART00000023985.10	2658	2408.000	1.426907	145.921
ENSDART00000145317.3	746	496.000	0.098714	2.079
ENSDART00000154276.3	747	497.000	1.701825	35.920
ENSDART00000129741.3	652	402.000	0.713003	12.173
ENSDART00000156060.3	1136	886.000	5.658385	212.907
ENSDART00000162848.2	562	312.000	0.000000	0.000
ENSDART00000157576.2	651	401.000	0.174120	2.965
ENSDART00000159029.2	960	710.000	0.000000	0.000
ENSDART00000168248.2	1822	1572.000	5.199294	347.106
ENSDART00000158562.2	1045	795.000	0.649516	21.929
ENSDART00000131738.3	1551	1301.000	0.000000	0.000
ENSDART00000077446.5	2019	1769.000	0.000000	0.000
ENSDART00000146619.2	1954	1704.000	8.014818	580.000
ENSDART00000172822.2	1334	1084.000	0.744024	34.252
ENSDART00000061638.6	651	401.000	1.233372	21.004
ENSDART00000190274.1	1800	1550.000	0.000000	0.000
ENSDART00000183362.1	1695	1445.000	0.126827	7.783
ENSDART00000005895.8	1845	1595.000	25.415071	1721.538
ENSDART00000183003.1	3362	3112.000	1.909004	252.296
ENSDART00000011706.10	1615	1365.000	1.949311	113.000
ENSDART00000166547.2	507	257.000	0.000000	0.000
ENSDART00000174023.2	8255	8005.000	1.870307	635.827
ENSDART00000182781.1	5001	4751.000	0.000000	0.000
ENSDART00000121574.3	5145	4895.000	0.005055	1.051
ENSDART00000147516.2	960	710.000	3.382806	102.000
ENSDART00000073919.5	1797	1547.000	0.000000	0.000
ENSDART00000146854.3	2330	2080.000	0.000000	0.000
ENSDART00000087191.5	2211	1961.000	0.000000	0.000
ENSDART00000148940.2	2912	2662.000	0.000000	0.000
ENSDART00000088249.6	3015	2765.000	0.000000	0.000
ENSDART00000043462.7	2794	2544.000	2.722241	294.109
ENSDART00000137861.2	2321	2071.000	1.670129	146.891
ENSDART00000131388.2	797	547.000	0.000000	0.000
ENSDART00000079591.3	1297	1047.000	9.964745	443.075
ENSDART00000105477.5	5226	4976.000	0.000000	0.000
ENSDART00000114267.3	2298	2048.000	0.000000	0.000
ENSDART00000188911.1	1140	890.000	0.000000	0.000
ENSDART00000149322.2	690	440.000	0.000000	0.000
ENSDART00000014223.7	2419	2169.000	0.390821	36.000
ENSDART00000157135.2	1748	1498.000	0.503006	32.000
ENSDART00000157283.2	951	701.000	1.044705	31.101
ENSDART00000104708.6	6067	5817.000	2.018784	498.716
ENSDART00000154480.2	569	319.000	0.000000	0.000
ENSDART00000170105.2	361	111.000	0.000000	0.000
ENSDART00000138465.2	487	237.000	0.000000	0.000
ENSDART00000133957.2	1687	1437.000	0.032772	2.000
ENSDART00000110347.3	3869	3619.000	1.925921	296.000
ENSDART00000150180.2	579	329.000	0.000000	0.000
ENSDART00000146451.3	1770	1520.000	4.399568	284.000
ENSDART00000152326.3	828	578.000	0.000000	0.000
ENSDART00000152124.2	903	653.000	0.000000	0.000
ENSDART00000056748.4	1825	1575.000	0.000000	0.000
ENSDART00000145228.3	782	532.000	0.401342	9.068
ENSDART00000137981.2	929	679.000	0.584564	16.856
ENSDART00000142538.3	2335	2085.000	1.922851	170.262
ENSDART00000185871.1	1845	1595.000	0.000000	0.000
ENSDART00000153567.3	1936	1686.000	0.000000	0.000
ENSDART00000104659.6	1886	1636.000	0.316646	22.000
ENSDART00000171696.2	742	492.000	0.000000	0.000
ENSDART00000125258.3	3348	3098.000	0.000000	0.000
ENSDART00000030009.7	896	636.000	0.000000	0.000
ENSDART00000173048.2	275	32.007	0.000000	0.000
ENSDART00000031049.8	8511	8261.000	0.275556	96.673
ENSDART00000173072.2	11366	11116.000	0.250000	118.020
ENSDART00000190735.1	1643	1393.000	0.236289	13.978
ENSDART00000179985.1	642	392.000	0.000000	0.000
ENSDART00000019267.5	1527	1277.000	0.000000	0.000
ENSDART00000173907.2	873	623.000	20.334314	538.000
ENSDART00000150948.2	1231	981.000	0.000000	0.000
ENSDART00000146306.2	2611	2361.000	0.019947	2.000
ENSDART00000109228.4	4805	4555.000	0.020678	4.000
ENSDART00000188180.1	2088	1838.000	0.000000	0.000
ENSDART00000152964.3	3251	3001.000	1.074954	137.000
ENSDART00000133654.3	663	413.000	0.000000	0.000
ENSDART00000152942.2	7454	7204.000	0.441261	135.000
ENSDART00000181725.1	7745	7495.000	0.000000	0.000
ENSDART00000135521.3	850	600.000	0.313960	8.000
ENSDART00000148944.2	785	535.000	0.000000	0.000
ENSDART00000150187.3	1871	1621.000	0.580924	39.991
ENSDART00000149499.2	808	558.000	0.000000	0.000
ENSDART00000015016.10	3420	3170.000	0.247950	33.380
ENSDART00000074964.5	1056	806.000	0.000000	0.000
ENSDART00000156225.2	867	617.000	0.237627	6.227
ENSDART00000182311.1	840	590.000	0.070780	1.773
ENSDART00000105088.7	1464	1214.000	4.372550	225.433
ENSDART00000168539.2	2907	2657.000	3.783172	426.886
ENSDART00000187440.1	1374	1124.000	0.185252	8.843
ENSDART00000192678.1	2024	1774.000	0.000000	0.000
ENSDART00000059796.8	2131	1881.000	0.025746	2.057
ENSDART00000104496.4	2918	2668.000	8.093173	917.000
ENSDART00000133820.2	750	500.000	0.000000	0.000
ENSDART00000133658.3	836	586.000	21.831936	543.319
ENSDART00000084570.6	794	544.000	9.780698	225.961
ENSDART00000140255.3	3195	2945.000	0.000000	0.000
ENSDART00000179929.1	1806	1556.000	0.000000	0.000
ENSDART00000135679.2	1164	914.000	0.154575	6.000
ENSDART00000038577.9	789	539.000	0.000000	0.000
ENSDART00000073583.5	3400	3150.000	0.179406	24.000
ENSDART00000150769.2	1424	1174.000	0.501881	25.023
ENSDART00000145163.2	826	576.000	0.000000	0.000
ENSDART00000185276.1	923	673.000	0.000000	0.000
ENSDART00000059366.7	1624	1374.000	132.923408	7756.270
ENSDART00000137495.2	880	630.000	0.000000	0.000
ENSDART00000128644.3	861	611.000	0.000000	0.000
ENSDART00000168845.2	1430	1180.000	4.883607	244.730
ENSDART00000125743.4	1375	1125.000	0.020931	1.000
ENSDART00000164570.2	1421	1171.000	0.000000	0.000
ENSDART00000077383.4	754	504.000	15.744710	337.000
ENSDART00000145554.3	756	506.000	15.742639	338.293
ENSDART00000045284.7	508	258.000	1434.643146	15719.123
ENSDART00000137213.2	355	105.001	1.476571	6.584
ENSDART00000147873.2	441	191.000	0.000000	0.000
ENSDART00000144043.2	594	344.000	0.000000	0.000
ENSDART00000131358.2	748	498.000	0.236416	5.000
ENSDART00000103046.4	2570	2320.000	0.000000	0.000
ENSDART00000140792.3	2489	2239.000	0.348678	33.155
ENSDART00000150802.4	3276	3026.000	0.111196	14.290
ENSDART00000162530.2	3281	3031.000	0.000000	0.000
ENSDART00000134877.3	894	644.000	0.000000	0.000
ENSDART00000080404.6	4109	3859.000	5.209432	853.748
ENSDART00000141528.3	1552	1302.000	0.000000	0.000
ENSDART00000132334.2	1174	924.000	0.000000	0.000
ENSDART00000083947.6	2340	2090.000	1.464645	130.000
ENSDART00000005015.10	4696	4446.000	0.924722	174.600
ENSDART00000180159.1	4086	3836.000	0.000000	0.000
ENSDART00000187934.1	3961	3711.000	0.000000	0.000
ENSDART00000124510.4	4741	4491.000	0.273593	52.181
ENSDART00000171105.2	3132	2882.000	0.000000	0.000
ENSDART00000167955.2	1017	767.000	0.030700	1.000
ENSDART00000143077.2	814	564.000	0.000000	0.000
ENSDART00000088933.7	1733	1483.000	0.000000	0.000
ENSDART00000141579.3	3182	2932.000	0.008031	1.000
ENSDART00000111555.3	3029	2779.000	0.000000	0.000
ENSDART00000154377.2	375	125.000	7.594595	40.316
ENSDART00000135348.3	3718	3468.000	0.069922	10.298
ENSDART00000046166.9	5007	4757.000	0.077724	15.702
ENSDART00000038434.8	1317	1067.000	0.000000	0.000
ENSDART00000143098.3	3614	3364.000	0.000000	0.000
ENSDART00000055099.6	1569	1319.000	0.767642	43.000
ENSDART00000188505.1	387	137.000	11.893577	69.199
ENSDART00000073694.5	2330	2080.000	0.000000	0.000
ENSDART00000186188.1	6402	6152.000	0.000000	0.000
ENSDART00000190615.1	6191	5941.000	0.916583	231.258
ENSDART00000135276.2	562	312.000	0.000000	0.000
ENSDART00000126621.3	964	714.000	41.462078	1257.228
ENSDART00000185379.1	411	161.000	0.000000	0.000
ENSDART00000147291.2	588	338.000	0.140624	2.019
ENSDART00000147132.3	2271	2021.000	27.659625	2373.981
ENSDART00000136467.2	761	511.000	0.374976	8.137
ENSDART00000036445.9	657	407.000	0.000000	0.000
ENSDART00000017572.7	2639	2389.000	1.360186	138.000
ENSDART00000125450.3	1705	1455.000	0.000000	0.000
ENSDART00000125730.3	744	494.000	0.000000	0.000
ENSDART00000018347.8	4424	4174.000	2.617585	464.000
ENSDART00000186246.1	1035	785.000	0.000000	0.000
ENSDART00000005373.9	1682	1432.000	0.000000	0.000
ENSDART00000140406.2	744	494.000	0.000000	0.000
ENSDART00000133057.3	4655	4405.000	0.157814	29.523
ENSDART00000138172.2	860	610.000	0.308548	7.993
ENSDART00000143350.2	674	424.000	0.000000	0.000
ENSDART00000075278.6	2484	2234.000	0.021081	2.000
ENSDART00000173455.3	2120	1870.000	0.033527	2.663
ENSDART00000074175.8	2546	2296.000	0.000000	0.000
ENSDART00000085774.6	2693	2443.000	0.000000	0.000
ENSDART00000149719.2	925	675.000	0.000000	0.000
ENSDART00000081072.6	2013	1763.000	0.345280	25.852
ENSDART00000097741.6	1296	1046.000	0.093386	4.148
ENSDART00000148999.2	513	263.000	0.000000	0.000
ENSDART00000193824.1	1329	1079.000	0.000000	0.000
ENSDART00000187036.1	1356	1106.000	0.000000	0.000
ENSDART00000147588.2	680	430.000	0.000000	0.000
ENSDART00000187848.1	1189	939.000	0.000000	0.000
ENSDART00000035742.8	1680	1430.000	0.000000	0.000
ENSDART00000130820.4	1651	1401.000	1.640334	97.597
ENSDART00000130676.3	857	607.000	0.000000	0.000
ENSDART00000193171.1	1674	1424.000	1.924822	116.403
ENSDART00000080888.5	1265	1015.000	2.876676	124.000
ENSDART00000173917.2	363	113.000	0.000000	0.000
ENSDART00000173543.2	827	577.000	0.000000	0.000
ENSDART00000005053.11	4620	4370.000	0.199368	37.000
ENSDART00000052082.6	652	402.000	962.467716	16431.490
ENSDART00000148232.2	529	279.000	2.575012	30.510
ENSDART00000152373.2	2812	2562.000	0.000000	0.000
ENSDART00000181830.1	1500	1250.000	0.000000	0.000
ENSDART00000024528.9	1854	1604.000	6.576714	448.000
ENSDART00000075759.4	2669	2419.000	2.608761	268.000
ENSDART00000160558.2	1007	757.000	0.000000	0.000
ENSDART00000113175.4	837	587.000	0.000000	0.000
ENSDART00000186965.1	525	275.000	0.000000	0.000
ENSDART00000142097.2	738	488.000	0.000000	0.000
ENSDART00000023463.8	1831	1581.000	2.869170	192.643
ENSDART00000146976.2	953	703.000	0.000000	0.000
ENSDART00000013001.8	3753	3503.000	0.174584	25.972
ENSDART00000186405.1	4528	4278.000	0.000000	0.000
ENSDART00000133477.3	704	454.000	0.000000	0.000
ENSDART00000140417.3	739	489.000	0.129612	2.692
ENSDART00000133389.3	746	496.000	0.000000	0.000
ENSDART00000025549.8	1412	1162.000	3.761768	185.636
ENSDART00000185899.1	2934	2684.000	0.117505	13.394
ENSDART00000099184.4	2490	2240.000	0.000000	0.000
ENSDART00000105955.4	1127	877.000	2.765495	103.000
ENSDART00000134794.3	1865	1615.000	0.833842	57.190
ENSDART00000140867.2	576	326.000	0.925256	12.810
ENSDART00000137923.2	747	497.000	0.000000	0.000
ENSDART00000041052.5	1430	1180.000	0.199551	10.000
ENSDART00000144623.3	5041	4791.000	0.681735	138.710
ENSDART00000131470.2	847	597.000	0.000000	0.000
ENSDART00000088469.7	4359	4109.000	0.007395	1.290
ENSDART00000111212.4	1736	1486.000	8.350781	527.000
ENSDART00000162216.2	690	440.000	0.000000	0.000
ENSDART00000166418.2	746	496.000	0.544504	11.470
ENSDART00000023336.9	860	610.000	927.926054	24038.530
ENSDART00000103253.5	1553	1303.000	0.000000	0.000
ENSDART00000131949.2	1811	1561.000	0.081231	5.385
ENSDART00000076955.7	1808	1558.000	1.156855	76.544
ENSDART00000138614.2	653	403.000	0.471578	8.071
ENSDART00000147417.2	3920	3670.000	0.181242	28.248
ENSDART00000109785.4	6603	6353.000	0.243705	65.752
ENSDART00000134857.2	842	592.000	0.000000	0.000
ENSDART00000049572.4	4462	4212.000	0.275902	49.352
ENSDART00000054428.5	2229	1979.000	0.154680	13.000
ENSDART00000155199.2	902	652.000	0.000000	0.000
ENSDART00000154033.3	846	596.000	0.000000	0.000
ENSDART00000186677.1	1521	1271.000	0.000000	0.000
ENSDART00000151741.2	916	666.000	0.000000	0.000
ENSDART00000151097.2	2287	2037.000	0.682125	59.009
ENSDART00000124132.3	1785	1535.000	0.000000	0.000
ENSDART00000138078.2	518	268.000	0.000000	0.000
ENSDART00000185327.1	1101	851.000	0.000000	0.000
ENSDART00000187713.1	2140	1890.000	1.520743	122.062
ENSDART00000146970.2	847	597.000	0.000000	0.000
ENSDART00000142762.3	2237	1987.000	0.000000	0.000
ENSDART00000019183.8	1960	1710.000	0.082516	5.992
ENSDART00000064896.6	1967	1717.000	0.000000	0.000
ENSDART00000142515.2	749	499.000	0.188753	4.000
ENSDART00000131518.2	539	289.000	0.244432	3.000
ENSDART00000075788.6	1426	1176.000	1.173118	58.589
ENSDART00000165503.2	1731	1481.000	0.324527	20.411
ENSDART00000110974.4	1490	1240.000	0.000000	0.000
ENSDART00000164966.2	876	626.000	0.000000	0.000
ENSDART00000124845.3	2248	1998.000	2.352311	199.597
ENSDART00000102678.5	2669	2419.000	7.022263	721.403
ENSDART00000110774.3	2357	2107.000	0.037147	3.324
ENSDART00000055380.6	2319	2069.000	17.016984	1495.229
ENSDART00000129926.4	1566	1316.000	6.752706	377.397
ENSDART00000132319.2	707	457.000	0.000000	0.000
ENSDART00000145052.3	808	558.000	0.000000	0.000
ENSDART00000140585.3	800	550.000	0.000000	0.000
ENSDART00000139106.3	710	460.000	0.000000	0.000
ENSDART00000144259.2	543	293.000	0.128827	1.603
ENSDART00000021336.7	2270	2020.000	2.115772	181.503
ENSDART00000164592.2	480	230.000	0.000000	0.000
ENSDART00000165538.2	540	290.000	0.000000	0.000
ENSDART00000146807.2	1382	1132.000	0.021736	1.045
ENSDART00000137365.3	5586	5336.000	0.556155	126.031
ENSDART00000151911.2	527	263.000	0.000000	0.000
ENSDART00000114215.5	2659	2409.000	1.231598	126.000
ENSDART00000147192.2	776	526.000	0.000000	0.000
ENSDART00000144663.2	793	543.000	0.000000	0.000
ENSDART00000052097.5	957	707.000	60.287927	1810.150
ENSDART00000052096.6	1208	958.000	0.000000	0.000
ENSDART00000188012.1	1267	1017.000	42.633029	1841.331
ENSDART00000058628.5	2474	2224.000	1.831667	173.000
ENSDART00000134048.2	566	316.000	0.000000	0.000
ENSDART00000167659.2	4947	4697.000	1.047344	208.917
ENSDART00000173847.2	656	406.000	0.000000	0.000
ENSDART00000173845.2	8303	8053.000	0.089385	30.569
ENSDART00000114774.4	1593	1343.000	0.000000	0.000
ENSDART00000139865.2	701	451.000	0.000000	0.000
ENSDART00000132363.3	810	560.000	413.616950	9836.737
ENSDART00000138319.3	783	533.000	0.000000	0.000
ENSDART00000139103.2	979	729.000	1.097543	33.979
ENSDART00000075744.7	1532	1282.000	490.617314	26711.336
ENSDART00000184735.1	4714	4464.000	0.192133	36.424
ENSDART00000054989.7	3781	3531.000	0.000000	0.000
ENSDART00000109751.4	592	342.000	2.016395	29.286
ENSDART00000149610.2	2145	1895.000	0.000000	0.000
ENSDART00000149157.3	655	405.000	0.000000	0.000
ENSDART00000061981.8	2116	1866.000	0.000000	0.000
ENSDART00000111767.4	750	500.000	42.054913	893.000
ENSDART00000148398.2	793	543.000	0.346917	8.000
ENSDART00000150201.2	798	548.000	0.000000	0.000
ENSDART00000007119.6	1938	1688.000	0.125547	9.000
ENSDART00000145940.2	604	354.000	0.000000	0.000
ENSDART00000132301.3	2848	2598.000	0.009244	1.020
ENSDART00000181530.1	1592	1342.000	0.000000	0.000
ENSDART00000092521.6	1469	1219.000	0.000000	0.000
ENSDART00000098914.5	3940	3690.000	8.446441	1323.625
ENSDART00000043452.8	2605	2355.000	0.079990	8.000
ENSDART00000148104.2	564	314.000	0.000000	0.000
ENSDART00000135546.2	842	592.000	0.954810	24.005
ENSDART00000182510.1	312	62.441	0.000000	0.000
ENSDART00000167112.2	6977	6727.000	0.040486	11.566
ENSDART00000179725.1	3765	3515.000	0.000000	0.000
ENSDART00000185825.1	3768	3518.000	0.000000	0.000
ENSDART00000179213.2	3318	3068.000	0.000000	0.000
ENSDART00000091923.6	3720	3470.000	0.000000	0.000
ENSDART00000172945.2	810	560.000	0.000000	0.000
ENSDART00000006463.7	1920	1670.000	2.373754	168.351
ENSDART00000138341.2	884	634.000	0.173014	4.658
ENSDART00000173281.2	926	676.000	0.069323	1.990
ENSDART00000170683.2	1123	873.000	0.000000	0.000
ENSDART00000170326.2	917	667.000	0.884213	25.047
ENSDART00000140707.2	951	701.000	0.000000	0.000
ENSDART00000136382.3	902	652.000	0.269622	7.466
ENSDART00000036939.7	1295	1045.000	18.352854	814.488
ENSDART00000150524.2	1432	1182.000	0.044961	2.257
ENSDART00000064215.5	1789	1539.000	12.374788	808.800
ENSDART00000193067.1	5900	5650.000	0.577644	138.603
ENSDART00000189008.1	411	161.000	0.267557	1.829
ENSDART00000139897.3	3659	3409.000	2.028327	293.650
ENSDART00000008099.7	997	747.000	4.798619	152.230
ENSDART00000189148.1	1034	784.000	0.233354	7.770
ENSDART00000058629.6	1542	1292.000	158.858994	8716.438
ENSDART00000184115.1	1188	938.000	0.000000	0.000
ENSDART00000139703.5	9300	9050.000	0.652289	250.699
ENSDART00000092078.6	3509	3259.000	0.000000	0.000
ENSDART00000128852.3	9761	9511.000	0.000000	0.000
ENSDART00000190268.1	14090	13840.000	0.562389	330.551
ENSDART00000074361.4	2309	2059.000	2.550256	223.000
ENSDART00000097670.6	3096	2846.000	4.507546	544.803
ENSDART00000189101.1	507	257.000	0.000000	0.000
ENSDART00000165134.2	1342	1092.000	0.112057	5.197
ENSDART00000191795.1	477	227.000	0.000000	0.000
ENSDART00000156660.2	6848	6598.000	0.563871	158.000
ENSDART00000189219.1	2109	1859.000	0.000000	0.000
ENSDART00000156587.2	704	454.000	0.103731	2.000
ENSDART00000142995.3	1201	951.000	38.279324	1546.000
ENSDART00000062852.3	1182	932.000	0.000000	0.000
ENSDART00000144093.3	263	25.222	0.000000	0.000
ENSDART00000140179.2	496	246.000	0.000000	0.000
ENSDART00000147047.2	631	381.000	0.000000	0.000
ENSDART00000129647.3	857	607.000	0.000000	0.000
ENSDART00000136681.3	597	347.000	0.453711	6.686
ENSDART00000127803.4	2336	2086.000	2.723976	241.314
ENSDART00000091533.7	2292	2042.000	0.000000	0.000
ENSDART00000142910.3	2192	1942.000	0.000000	0.000
ENSDART00000135285.2	835	585.000	0.000000	0.000
ENSDART00000129969.2	387	137.000	42.368140	246.504
ENSDART00000075150.5	2991	2741.000	1.073860	125.003
ENSDART00000149275.2	1690	1440.000	3.368527	206.000
ENSDART00000136054.2	839	589.000	0.000000	0.000
ENSDART00000075197.6	1053	803.000	2.873729	98.000
ENSDART00000045763.7	2868	2618.000	1.618968	180.000
ENSDART00000136865.3	5130	4880.000	1.285190	266.349
ENSDART00000052080.4	3579	3329.000	1.372218	194.000
ENSDART00000083827.7	1198	948.000	0.000000	0.000
ENSDART00000031127.6	2518	2268.000	5.081492	489.440
ENSDART00000132729.2	576	326.000	0.078242	1.083
ENSDART00000131784.2	949	699.000	0.083451	2.477
ENSDART00000123364.3	7435	7185.000	0.250774	76.520
ENSDART00000165508.2	671	421.000	0.000000	0.000
ENSDART00000122184.4	3829	3579.000	0.000000	0.000
ENSDART00000078095.4	3778	3528.000	1.455001	218.000
ENSDART00000193670.1	477	227.000	0.000000	0.000
ENSDART00000136032.3	3187	2937.000	0.000000	0.000
ENSDART00000189726.1	4175	3925.000	0.102163	17.029
ENSDART00000129476.3	4255	4005.000	0.090957	15.470
ENSDART00000103839.4	1782	1532.000	0.113409	7.379
ENSDART00000171368.2	2548	2298.000	0.085214	8.316
ENSDART00000064509.7	1168	918.000	0.000000	0.000
ENSDART00000136830.2	926	663.000	0.000000	0.000
ENSDART00000191931.1	3588	3338.000	0.042325	6.000
ENSDART00000144732.2	2717	2467.000	0.038127	3.994
ENSDART00000073953.4	7828	7578.000	0.595598	191.678
ENSDART00000012659.8	2290	2040.000	0.115426	10.000
ENSDART00000161939.2	879	629.000	0.000000	0.000
ENSDART00000102674.6	6706	6456.000	0.072946	20.000
ENSDART00000106669.5	1417	1167.000	2.158978	107.000
ENSDART00000143232.2	476	226.000	0.000000	0.000
ENSDART00000025153.7	2576	2326.000	3.013529	297.680
ENSDART00000149971.2	685	435.000	0.288017	5.321
ENSDART00000132660.2	1287	1037.000	1.936119	85.266
ENSDART00000176022.2	1590	1340.000	0.592788	33.734
ENSDART00000162801.2	771	521.000	0.000000	0.000
ENSDART00000155843.3	1491	1241.000	0.000000	0.000
ENSDART00000154039.2	4147	3897.000	0.000000	0.000
ENSDART00000185619.1	8525	8275.000	0.000000	0.000
ENSDART00000178326.2	8495	8245.000	0.017161	6.009
ENSDART00000186112.1	3951	3701.000	0.000000	0.000
ENSDART00000158131.2	1934	1684.000	0.069914	5.000
ENSDART00000064281.6	6934	6684.000	0.884245	251.000
ENSDART00000047461.4	3304	3054.000	2.829647	367.000
ENSDART00000146375.2	572	322.000	0.000000	0.000
ENSDART00000059735.4	1281	1031.000	0.000000	0.000
ENSDART00000153823.3	1095	845.000	0.000000	0.000
ENSDART00000063564.5	788	538.000	0.131303	3.000
ENSDART00000063568.5	525	275.000	0.000000	0.000
ENSDART00000152247.2	474	224.000	0.000000	0.000
ENSDART00000187013.1	1363	1113.000	0.000000	0.000
ENSDART00000161552.2	1387	1137.000	0.000000	0.000
ENSDART00000174478.2	1438	1188.000	0.000000	0.000
ENSDART00000015636.9	1830	1580.000	9.511107	638.194
ENSDART00000065447.7	771	521.000	0.185948	4.114
ENSDART00000167867.2	1255	1005.000	0.000000	0.000
ENSDART00000156458.2	541	291.000	0.000000	0.000
ENSDART00000163398.2	2345	2095.000	92.929099	8268.000
ENSDART00000141087.2	907	657.000	0.000000	0.000
ENSDART00000132588.3	1089	839.000	4.992874	177.901
ENSDART00000025254.9	913	663.000	0.039048	1.099
ENSDART00000122280.3	2054	1804.000	0.000000	0.000
ENSDART00000008847.9	2448	2198.000	0.650661	60.736
ENSDART00000140211.2	830	580.000	5.111830	125.913
ENSDART00000191047.1	1769	1519.000	1.028554	66.351
ENSDART00000187032.1	1812	1562.000	0.000000	0.000
ENSDART00000109356.3	2960	2710.000	0.391002	45.000
ENSDART00000012630.9	2313	2063.000	15.990947	1401.000
ENSDART00000035545.8	749	499.000	0.000000	0.000
ENSDART00000130675.4	3822	3572.000	2.597288	394.000
ENSDART00000162075.2	3366	3116.000	0.000000	0.000
ENSDART00000079536.5	2640	2390.000	5.921229	601.000
ENSDART00000151209.2	568	318.000	0.000000	0.000
ENSDART00000185930.1	507	257.000	0.000000	0.000
ENSDART00000059837.6	958	708.000	23.314175	701.000
ENSDART00000143193.2	772	522.000	0.000000	0.000
ENSDART00000140779.2	814	564.000	0.000000	0.000
ENSDART00000135343.2	548	298.000	0.000000	0.000
ENSDART00000050949.6	1236	986.000	0.000000	0.000
ENSDART00000092319.6	1553	1303.000	4.391341	243.000
ENSDART00000144891.3	1994	1744.000	0.289260	21.424
ENSDART00000151818.3	1973	1723.000	0.000000	0.000
ENSDART00000090883.6	6461	6211.000	3.831270	1010.576
ENSDART00000157707.2	3140	2890.000	0.000000	0.000
ENSDART00000185055.1	1257	1007.000	0.000000	0.000
ENSDART00000145346.2	827	577.000	0.000000	0.000
ENSDART00000184012.1	315	65.324	0.000000	0.000
ENSDART00000151251.2	2788	2538.000	0.088470	9.536
ENSDART00000108710.3	5107	4857.000	0.009285	1.915
ENSDART00000145409.3	1949	1699.000	7.725772	557.442
ENSDART00000111453.4	1269	1019.000	0.000000	0.000
ENSDART00000159368.2	1722	1472.000	0.000000	0.000
ENSDART00000078494.5	3164	2914.000	0.503136	62.264
ENSDART00000153279.3	959	709.000	0.000000	0.000
ENSDART00000153235.3	1157	907.000	0.000000	0.000
ENSDART00000164212.3	5771	5521.000	0.000000	0.000
ENSDART00000092647.6	5875	5625.000	0.602803	144.000
ENSDART00000160927.2	1089	839.000	0.000000	0.000
ENSDART00000058876.9	4196	3946.000	3.551692	595.192
ENSDART00000146095.2	792	542.000	0.000000	0.000
ENSDART00000140507.2	620	370.000	7.051878	110.808
ENSDART00000143008.2	783	533.000	0.000000	0.000
ENSDART00000169428.2	524	274.000	0.305856	3.559
ENSDART00000162221.2	509	259.000	0.000000	0.000
ENSDART00000157840.2	642	392.000	0.000000	0.000
ENSDART00000169133.2	1777	1527.000	0.097336	6.312
ENSDART00000166644.2	699	449.000	0.000000	0.000
ENSDART00000164344.2	6510	6260.000	0.249211	66.253
ENSDART00000168978.2	6679	6429.000	0.390973	106.747
ENSDART00000146953.3	5126	4876.000	0.000000	0.000
ENSDART00000155221.3	1024	774.000	0.000000	0.000
ENSDART00000166524.2	313	63.398	0.000000	0.000
ENSDART00000156580.3	1826	1559.000	0.271870	18.000
ENSDART00000123198.4	2614	2364.000	0.000000	0.000
ENSDART00000157518.2	1569	1319.000	0.000000	0.000
ENSDART00000181356.1	2294	2044.000	0.000000	0.000
ENSDART00000145568.2	699	449.000	0.000000	0.000
ENSDART00000089699.5	1127	877.000	0.000000	0.000
ENSDART00000135031.3	1020	770.000	0.000000	0.000
ENSDART00000185480.1	525	275.000	0.000000	0.000
ENSDART00000140106.3	824	574.000	0.000000	0.000
ENSDART00000166300.3	4512	4262.000	0.070032	12.676
ENSDART00000049135.5	600	350.000	1.455507	21.635
ENSDART00000140695.3	1662	1412.000	4.385876	263.000
ENSDART00000137201.2	975	725.000	0.000000	0.000
ENSDART00000063644.6	555	305.000	7.951932	103.000
ENSDART00000170755.2	3839	3589.000	0.679026	103.496
ENSDART00000193561.1	1149	899.000	0.000000	0.000
ENSDART00000149704.2	3489	3239.000	1.748557	240.522
ENSDART00000121503.3	601	351.000	0.000000	0.000
ENSDART00000087662.5	3492	3242.000	0.767479	105.668
ENSDART00000177759.2	3525	3275.000	0.117424	16.332
ENSDART00000160756.2	3175	2925.000	0.000000	0.000
ENSDART00000076373.7	1655	1405.000	0.301670	18.000
ENSDART00000008737.9	2433	2183.000	0.000000	0.000
ENSDART00000142788.3	2458	2208.000	0.000000	0.000
ENSDART00000111861.4	2217	1967.000	0.538700	45.000
ENSDART00000099568.6	4095	3845.000	0.000000	0.000
ENSDART00000173188.2	512	262.000	0.000000	0.000
ENSDART00000144977.2	872	622.000	0.000000	0.000
ENSDART00000053463.4	4360	4110.000	2.429178	424.000
ENSDART00000160637.2	1444	1194.000	0.000000	0.000
ENSDART00000160056.2	2096	1846.000	0.000000	0.000
ENSDART00000172111.2	3540	3290.000	0.000000	0.000
ENSDART00000124837.3	2727	2477.000	9.781932	1029.000
ENSDART00000157330.2	1533	1283.000	0.000000	0.000
ENSDART00000145624.2	613	363.000	0.000000	0.000
ENSDART00000136521.2	5969	5719.000	0.009486	2.304
ENSDART00000145299.3	712	462.000	0.000000	0.000
ENSDART00000084370.7	7059	6809.000	0.762054	220.361
ENSDART00000193822.1	7124	6874.000	0.000000	0.000
ENSDART00000111600.4	2686	2436.000	0.000000	0.000
ENSDART00000142852.3	541	291.000	0.135428	1.674
ENSDART00000130481.4	541	291.000	0.000000	0.000
ENSDART00000131371.3	944	694.000	0.064129	1.890
ENSDART00000146532.3	599	349.000	2.625789	38.918
ENSDART00000131851.2	822	572.000	0.382368	9.288
ENSDART00000135204.3	691	441.000	0.000000	0.000
ENSDART00000142125.2	391	141.000	1.606296	9.619
ENSDART00000184184.1	2581	2331.000	0.514876	50.969
ENSDART00000100288.4	2113	1863.000	0.796613	63.027
ENSDART00000113749.3	2123	1873.000	0.943449	75.045
ENSDART00000187735.1	976	726.000	0.000000	0.000
ENSDART00000152709.2	1063	813.000	0.000000	0.000
ENSDART00000145981.3	1329	1079.000	2.158489	98.909
ENSDART00000148297.4	6262	6012.000	0.485211	123.884
ENSDART00000114841.4	2453	2203.000	0.000000	0.000
ENSDART00000192198.1	2342	2092.000	0.794558	70.591
ENSDART00000138446.2	321	71.167	0.000000	0.000
ENSDART00000154597.2	2321	2071.000	5.271074	463.601
ENSDART00000180250.1	934	684.000	0.323428	9.395
ENSDART00000064511.3	875	625.000	0.000000	0.000
ENSDART00000133869.2	812	562.000	0.000000	0.000
ENSDART00000066259.5	1469	1219.000	0.000000	0.000
ENSDART00000186448.1	1531	1281.000	0.000000	0.000
ENSDART00000173825.2	3839	3589.000	0.000000	0.000
ENSDART00000173565.2	1061	811.000	0.939272	32.350
ENSDART00000173851.2	6806	6556.000	0.292319	81.388
ENSDART00000173735.2	753	503.000	0.885535	18.916
ENSDART00000173855.2	7270	7020.000	0.000000	0.000
ENSDART00000181845.1	3669	3419.000	0.174562	25.346
ENSDART00000093009.6	3156	2906.000	0.000000	0.000
ENSDART00000014152.7	1438	1188.000	2.400597	121.116
ENSDART00000133341.2	895	645.000	0.000000	0.000
ENSDART00000170455.2	1517	1267.000	0.350962	18.884
ENSDART00000079645.5	2959	2709.000	0.304225	35.000
ENSDART00000150745.2	1171	921.000	0.253368	9.910
ENSDART00000146530.4	5632	5382.000	0.000000	0.000
ENSDART00000146042.2	638	388.000	0.000000	0.000
ENSDART00000042984.7	5398	5148.000	0.000000	0.000
ENSDART00000098571.6	1429	1179.000	23.020515	1152.640
ENSDART00000139086.2	1268	1018.000	10.393989	449.360
ENSDART00000131241.2	951	701.000	0.000000	0.000
ENSDART00000080039.5	1880	1630.000	0.462272	32.000
ENSDART00000146396.2	538	288.000	0.000000	0.000
ENSDART00000143411.3	654	404.000	0.000000	0.000
ENSDART00000170352.2	2558	2298.000	1.895645	185.000
ENSDART00000162990.2	1035	785.000	0.000000	0.000
ENSDART00000164712.2	1426	1176.000	0.000000	0.000
ENSDART00000132049.2	924	674.000	12.317742	352.578
ENSDART00000066986.6	726	465.000	0.000000	0.000
ENSDART00000124892.3	696	446.000	0.000000	0.000
ENSDART00000098476.6	2432	2182.000	0.453242	42.000
ENSDART00000149915.2	1379	1129.000	0.000000	0.000
ENSDART00000092809.6	3390	3140.000	0.032568	4.343
ENSDART00000153248.2	2681	2431.000	0.000000	0.000
ENSDART00000156700.2	853	603.000	1.053345	26.974
ENSDART00000066053.7	2141	1891.000	0.884419	71.026
ENSDART00000152737.3	1522	1272.000	0.442478	23.902
ENSDART00000091519.4	1464	1214.000	0.000000	0.000
ENSDART00000122294.3	3099	2849.000	2.115840	256.000
ENSDART00000019907.9	5284	5034.000	0.407592	87.137
ENSDART00000130686.3	540	290.000	0.245050	3.018
ENSDART00000135651.3	1895	1645.000	0.000000	0.000
ENSDART00000150052.3	697	447.000	0.510204	9.685
ENSDART00000150189.2	754	504.000	0.000000	0.000
ENSDART00000136295.4	1679	1429.000	0.585177	35.513
ENSDART00000023926.11	3883	3633.000	0.050611	7.809
ENSDART00000042481.6	1550	1300.000	1.086784	60.000
ENSDART00000143724.2	909	659.000	0.000000	0.000
ENSDART00000153332.3	889	639.000	0.000000	0.000
ENSDART00000131974.3	892	642.000	0.000000	0.000
ENSDART00000147320.2	302	53.120	0.000000	0.000
ENSDART00000153070.3	738	488.000	0.145331	3.012
ENSDART00000153425.2	729	464.000	0.000000	0.000
ENSDART00000002773.8	1851	1601.000	0.370784	25.210
ENSDART00000137915.3	1850	1600.000	0.000000	0.000
ENSDART00000168216.2	1854	1604.000	0.000000	0.000
ENSDART00000187199.1	1668	1418.000	5.625668	338.778
ENSDART00000188033.1	312	62.441	35.179516	93.288
ENSDART00000048003.4	1851	1601.000	0.382399	26.000
ENSDART00000140601.2	2408	2158.000	0.385876	35.364
ENSDART00000182657.1	1065	815.000	0.000000	0.000
ENSDART00000191896.1	2013	1763.000	0.000000	0.000
ENSDART00000100681.5	2974	2724.000	0.000000	0.000
ENSDART00000157195.3	2388	2138.000	0.000000	0.000
ENSDART00000136140.3	3393	3143.000	0.157330	21.000
ENSDART00000189186.1	3198	2948.000	0.000000	0.000
ENSDART00000156830.2	2235	1985.000	0.000000	0.000
ENSDART00000125864.3	1403	1153.000	0.000000	0.000
ENSDART00000012718.7	636	386.000	0.061003	1.000
ENSDART00000135119.2	737	487.000	0.000000	0.000
ENSDART00000163267.2	6272	6022.000	0.405063	103.592
ENSDART00000052916.6	2137	1887.000	1.260331	101.000
ENSDART00000147296.2	807	557.000	0.000000	0.000
ENSDART00000122754.4	3187	2937.000	0.000000	0.000
ENSDART00000057574.6	3217	2967.000	3.015792	380.000
ENSDART00000164508.3	3102	2852.000	0.000000	0.000
ENSDART00000143662.2	1481	1231.000	0.000000	0.000
ENSDART00000137023.2	2800	2550.000	0.018468	2.000
ENSDART00000144895.2	943	693.000	0.000000	0.000
ENSDART00000078403.6	2154	1904.000	0.000000	0.000
ENSDART00000129197.3	3865	3615.000	0.130274	20.000
ENSDART00000004727.8	1983	1723.000	2.464738	180.352
ENSDART00000012229.8	1046	796.000	8.904073	301.000
ENSDART00000135006.3	3716	3466.000	0.013587	2.000
ENSDART00000134378.2	301	52.219	0.000000	0.000
ENSDART00000142846.3	4071	3821.000	0.000000	0.000
ENSDART00000021657.10	1589	1339.000	2.127845	121.000
ENSDART00000174265.2	384	134.000	0.000000	0.000
ENSDART00000136535.3	2697	2447.000	0.000000	0.000
ENSDART00000021215.9	5312	5062.000	0.364413	78.340
ENSDART00000167698.2	1642	1392.000	0.000000	0.000
ENSDART00000154899.3	353	103.002	0.000000	0.000
ENSDART00000193762.1	2115	1865.000	0.000000	0.000
ENSDART00000020792.6	1207	957.000	24.152703	981.618
ENSDART00000146968.2	773	523.000	8.074075	179.333
ENSDART00000163350.2	1529	1279.000	2.578380	140.050
ENSDART00000145266.2	1832	1582.000	1.875424	126.000
ENSDART00000134646.2	718	468.000	0.000000	0.000
ENSDART00000109353.4	321	71.167	0.000000	0.000
ENSDART00000164472.2	3228	2978.000	1.873954	237.000
ENSDART00000185669.1	387	137.000	7.677822	44.671
ENSDART00000111539.4	2450	2200.000	0.235470	22.000
ENSDART00000188067.1	891	641.000	0.000000	0.000
ENSDART00000147014.3	1185	935.000	0.000000	0.000
ENSDART00000151804.2	1645	1395.000	0.378026	22.395
ENSDART00000044647.6	635	385.000	11.131302	182.000
ENSDART00000139639.2	404	154.000	0.165924	1.085
ENSDART00000144371.2	939	689.000	0.000000	0.000
ENSDART00000141472.2	458	208.000	0.000000	0.000
ENSDART00000135248.2	768	518.000	0.000000	0.000
ENSDART00000148227.3	828	578.000	0.000000	0.000
ENSDART00000144078.3	786	536.000	0.219075	4.987
ENSDART00000018408.11	1630	1380.000	0.882031	51.692
ENSDART00000141227.3	823	573.000	0.000000	0.000
ENSDART00000144681.3	577	327.000	0.160979	2.236
ENSDART00000156351.3	3701	3451.000	0.075056	11.000
ENSDART00000109710.3	3437	3187.000	0.000000	0.000
ENSDART00000169284.2	791	541.000	0.048141	1.106
ENSDART00000165740.2	2171	1921.000	3.712774	302.894
ENSDART00000127374.4	6792	6542.000	0.269831	74.967
ENSDART00000179957.1	2277	2027.000	0.000000	0.000
ENSDART00000184917.1	3378	3128.000	0.009921	1.318
ENSDART00000167638.2	3474	3224.000	0.000000	0.000
ENSDART00000142591.3	1208	958.000	0.000000	0.000
ENSDART00000142918.2	348	98.004	0.000000	0.000
ENSDART00000135756.3	2000	1750.000	0.000000	0.000
ENSDART00000190375.1	4888	4638.000	0.349617	68.863
ENSDART00000183954.1	5893	5643.000	0.000000	0.000
ENSDART00000113414.4	5226	4976.000	0.000000	0.000
ENSDART00000131276.3	1264	1014.000	2.198354	94.667
ENSDART00000146023.3	1739	1489.000	0.244465	15.459
ENSDART00000189020.1	1242	992.000	3.384976	142.604
ENSDART00000172406.2	474	224.000	0.000000	0.000
ENSDART00000165882.2	906	656.000	0.100097	2.789
ENSDART00000171679.2	1052	802.000	97.468914	3319.749
ENSDART00000180889.1	558	308.000	0.452201	5.915
ENSDART00000188539.1	642	392.000	0.000000	0.000
ENSDART00000143001.2	2024	1774.000	0.000000	0.000
ENSDART00000165000.2	1651	1401.000	0.100844	6.000
ENSDART00000167386.2	1658	1408.000	0.000000	0.000
ENSDART00000133627.2	942	692.000	0.000000	0.000
ENSDART00000112243.4	2496	2246.000	0.880653	84.000
ENSDART00000138013.2	792	542.000	0.000000	0.000
ENSDART00000150573.2	482	232.000	0.202991	2.000
ENSDART00000172907.2	2214	1964.000	0.208326	17.376
ENSDART00000164122.2	557	307.000	0.000000	0.000
ENSDART00000158674.2	794	544.000	0.570773	13.186
ENSDART00000165655.2	786	536.000	0.299952	6.828
ENSDART00000110854.4	1566	1316.000	0.178674	9.986
ENSDART00000140995.4	2090	1840.000	0.012797	1.000
ENSDART00000043953.6	1476	1226.000	0.000000	0.000
ENSDART00000148514.3	2741	2491.000	2.999641	317.328
ENSDART00000013796.9	473	223.000	0.000000	0.000
ENSDART00000168721.2	2485	2235.000	0.000000	0.000
ENSDART00000125857.3	645	395.000	0.000000	0.000
ENSDART00000141233.2	502	252.000	0.000000	0.000
ENSDART00000185364.1	1153	903.000	0.000000	0.000
ENSDART00000084868.4	1876	1626.000	0.000000	0.000
ENSDART00000113930.4	1344	1094.000	0.000000	0.000
ENSDART00000153022.3	3669	3419.000	0.103306	15.000
ENSDART00000178663.2	3345	3095.000	0.000000	0.000
ENSDART00000138945.4	1524	1274.000	0.000000	0.000
ENSDART00000062732.7	1504	1254.000	0.000000	0.000
ENSDART00000132677.3	738	488.000	0.000000	0.000
ENSDART00000137122.2	539	289.000	0.000000	0.000
ENSDART00000065411.7	3116	2856.000	0.000000	0.000
ENSDART00000186547.1	5168	4918.000	0.088548	18.494
ENSDART00000193287.1	6033	5783.000	0.368401	90.477
ENSDART00000077933.5	1250	1000.000	0.000000	0.000
ENSDART00000077922.5	1463	1213.000	0.000000	0.000
ENSDART00000137537.2	1587	1337.000	0.792531	45.000
ENSDART00000171107.2	743	493.000	22.257393	466.000
ENSDART00000152167.2	581	331.000	0.198920	2.796
ENSDART00000063912.5	1950	1700.000	23.065016	1665.204
ENSDART00000152702.2	341	91.012	0.000000	0.000
ENSDART00000173345.2	5193	4943.000	0.929230	195.065
ENSDART00000172802.2	5057	4807.000	0.016705	3.410
ENSDART00000135004.3	3195	2945.000	1.011642	126.525
ENSDART00000064279.6	1271	1021.000	0.000000	0.000
ENSDART00000110399.3	1158	908.000	0.190310	7.339
ENSDART00000144699.3	1375	1125.000	0.874207	41.767
ENSDART00000184579.1	1479	1229.000	1.291552	67.411
ENSDART00000075269.7	1038	788.000	0.000000	0.000
ENSDART00000067689.6	2736	2486.000	0.009472	1.000
ENSDART00000075259.6	2814	2564.000	0.000000	0.000
ENSDART00000151841.2	890	640.000	0.147169	4.000
ENSDART00000151906.3	593	343.000	0.000000	0.000
ENSDART00000138050.3	2195	1945.000	0.000000	0.000
ENSDART00000141026.3	567	317.000	0.000000	0.000
ENSDART00000139566.4	977	727.000	0.000000	0.000
ENSDART00000151848.2	616	366.000	0.000000	0.000
ENSDART00000143909.3	4072	3822.000	0.289563	47.000
ENSDART00000077951.3	1893	1643.000	3.152974	220.000
ENSDART00000163012.2	1983	1733.000	0.000000	0.000
ENSDART00000101707.5	7465	7215.000	0.701677	215.000
ENSDART00000043312.5	1310	1060.000	48.769742	2195.437
ENSDART00000149400.2	1514	1264.000	0.609633	32.725
ENSDART00000149607.2	715	465.000	1.652433	32.632
ENSDART00000148384.3	2356	2106.000	0.516930	46.233
ENSDART00000177857.2	4629	4379.000	0.054004	10.043
ENSDART00000187243.1	427	177.000	0.000000	0.000
ENSDART00000181046.1	4722	4472.000	0.000000	0.000
ENSDART00000023763.7	2811	2561.000	0.597639	65.000
ENSDART00000156792.3	9247	8997.000	0.000000	0.000
ENSDART00000088364.6	5037	4787.000	0.000000	0.000
ENSDART00000004771.9	2450	2200.000	0.244779	22.870
ENSDART00000151419.3	3007	2757.000	0.063816	7.472
ENSDART00000076061.5	576	326.000	0.254835	3.528
ENSDART00000138164.3	1089	839.000	0.000000	0.000
ENSDART00000064277.5	854	604.000	0.000000	0.000
ENSDART00000030934.8	1949	1699.000	0.291338	21.021
ENSDART00000140605.2	756	506.000	0.000000	0.000
ENSDART00000133922.2	901	651.000	0.000000	0.000
ENSDART00000135811.3	4671	4421.000	0.046777	8.783
ENSDART00000093117.6	3635	3385.000	0.008469	1.217
ENSDART00000133792.3	911	661.000	0.000000	0.000
ENSDART00000053607.5	981	731.000	0.000000	0.000
ENSDART00000123040.4	4870	4620.000	0.198769	38.999
ENSDART00000146553.2	1005	755.000	0.000000	0.000
ENSDART00000137733.2	391	141.000	0.000000	0.000
ENSDART00000141152.2	639	389.000	0.000000	0.000
ENSDART00000156258.4	2349	2099.000	0.000000	0.000
ENSDART00000164833.2	712	462.000	0.000000	0.000
ENSDART00000180771.1	936	686.000	0.000000	0.000
ENSDART00000184835.1	954	704.000	0.000000	0.000
ENSDART00000132651.3	3913	3663.000	0.674810	104.974
ENSDART00000135261.2	719	469.000	0.000000	0.000
ENSDART00000132854.2	829	579.000	1.335772	32.845
ENSDART00000087714.7	3295	3045.000	2.127968	275.180
ENSDART00000113658.4	3182	2932.000	3.565778	444.000
ENSDART00000166949.3	1743	1493.000	0.000000	0.000
ENSDART00000126381.4	4965	4715.000	0.386814	77.455
ENSDART00000146768.2	385	135.000	0.000000	0.000
ENSDART00000102520.5	1827	1577.000	0.831904	55.715
ENSDART00000133172.3	1170	920.000	0.000000	0.000
ENSDART00000064280.5	1142	892.000	0.000000	0.000
ENSDART00000159348.2	772	522.000	0.000000	0.000
ENSDART00000157785.2	307	57.716	0.000000	0.000
ENSDART00000166827.2	897	647.000	0.000000	0.000
ENSDART00000003826.9	6517	6267.000	0.000000	0.000
ENSDART00000193115.1	9550	9300.000	0.000000	0.000
ENSDART00000188772.1	9067	8817.000	0.000000	0.000
ENSDART00000192796.1	9037	8787.000	0.000000	0.000
ENSDART00000169300.2	9495	9245.000	0.000000	0.000
ENSDART00000188036.1	9210	8960.000	0.337044	128.251
ENSDART00000183432.1	9487	9237.000	0.000000	0.000
ENSDART00000180973.1	9514	9264.000	0.000000	0.000
ENSDART00000082063.7	2234	1984.000	2.223001	187.304
ENSDART00000147228.2	760	510.000	0.188846	4.090
ENSDART00000131548.2	465	215.000	0.000000	0.000
ENSDART00000145669.3	2472	2222.000	0.000000	0.000
ENSDART00000166727.2	1704	1454.000	0.000000	0.000
ENSDART00000076069.5	4120	3870.000	0.012191	2.004
ENSDART00000190465.1	1536	1286.000	0.000000	0.000
ENSDART00000052992.5	1294	1044.000	0.000000	0.000
ENSDART00000132942.3	2554	2304.000	4.104799	401.642
ENSDART00000081801.4	2560	2310.000	1.797706	176.358
ENSDART00000074317.4	1260	1010.000	0.093255	4.000
ENSDART00000136481.2	428	178.000	0.000000	0.000
ENSDART00000140683.2	1010	760.000	3.887391	125.469
ENSDART00000077941.5	3081	2831.000	0.653185	78.531
ENSDART00000157653.2	1684	1434.000	0.065682	4.000
ENSDART00000053218.6	1632	1382.000	0.000000	0.000
ENSDART00000144127.2	922	672.000	0.000000	0.000
ENSDART00000147955.3	3389	3139.000	0.855163	114.000
ENSDART00000067177.6	3335	3085.000	0.000000	0.000
ENSDART00000125142.3	611	361.000	0.000000	0.000
ENSDART00000153266.2	5204	4954.000	0.000000	0.000
ENSDART00000062780.7	5052	4802.000	0.068650	14.000
ENSDART00000180278.1	1599	1349.000	0.000000	0.000
ENSDART00000155508.3	1103	836.000	0.386522	13.723
ENSDART00000156387.3	832	582.000	0.278133	6.874
ENSDART00000160622.2	1808	1558.000	0.142493	9.428
ENSDART00000087001.6	2817	2567.000	0.009173	1.000
ENSDART00000041992.8	1637	1387.000	5.857036	345.000
ENSDART00000142987.2	517	267.000	0.000000	0.000
ENSDART00000134836.3	1017	767.000	0.000000	0.000
ENSDART00000183441.1	525	275.000	0.000000	0.000
ENSDART00000078580.4	1210	960.000	1.643383	67.000
ENSDART00000152605.3	752	502.000	0.000000	0.000
ENSDART00000044150.8	1132	882.000	5.226081	195.753
ENSDART00000136354.3	605	355.000	0.000000	0.000
ENSDART00000135871.2	757	507.000	0.000000	0.000
ENSDART00000137643.3	890	640.000	0.291410	7.920
ENSDART00000023208.7	1163	913.000	0.361071	14.000
ENSDART00000138862.2	1862	1612.000	1.402302	96.000
ENSDART00000132456.2	1946	1696.000	0.000000	0.000
ENSDART00000037749.6	3477	3227.000	1.991896	272.980
ENSDART00000105532.6	1199	949.000	171.556630	6914.144
ENSDART00000139341.4	800	550.000	21.657054	505.856
ENSDART00000014052.9	1507	1257.000	2.370730	126.556
ENSDART00000124123.3	677	427.000	0.245075	4.444
ENSDART00000155438.2	735	485.000	1.159446	23.881
ENSDART00000083807.7	2357	2107.000	0.817146	73.119
ENSDART00000186163.1	815	565.000	0.000000	0.000
ENSDART00000168708.3	423	173.000	0.000000	0.000
ENSDART00000111995.4	1202	952.000	0.371013	15.000
ENSDART00000137655.2	5371	5121.000	1.494390	325.000
ENSDART00000152698.2	2388	2138.000	0.000000	0.000
ENSDART00000075049.5	1754	1504.000	0.438375	28.000
ENSDART00000031108.7	966	716.000	0.000000	0.000
ENSDART00000137238.2	643	393.000	0.000000	0.000
ENSDART00000151795.3	620	370.000	0.000000	0.000
ENSDART00000142250.3	658	408.000	0.000000	0.000
ENSDART00000148207.4	527	277.000	0.000000	0.000
ENSDART00000146373.3	734	484.000	4.921238	101.154
ENSDART00000141483.4	698	448.000	0.000000	0.000
ENSDART00000137447.2	1143	893.000	2.517259	95.465
ENSDART00000142110.3	868	618.000	0.000000	0.000
ENSDART00000138488.3	2185	1935.000	1.364981	112.169
ENSDART00000057285.7	1899	1649.000	0.000000	0.000
ENSDART00000141414.2	1370	1120.000	4.183794	199.000
ENSDART00000127037.3	6691	6441.000	0.071051	19.435
ENSDART00000103371.6	2186	1936.000	0.121627	10.000
ENSDART00000023454.11	1685	1435.000	12.898157	786.039
ENSDART00000136400.2	806	556.000	0.000000	0.000
ENSDART00000142971.2	1992	1742.000	0.108138	8.000
ENSDART00000054452.7	3003	2753.000	0.000000	0.000
ENSDART00000163819.2	3006	2756.000	0.000000	0.000
ENSDART00000163935.2	979	729.000	25.743411	797.000
ENSDART00000125416.7	2337	2087.000	1.929341	171.000
ENSDART00000099983.4	977	727.000	0.000000	0.000
ENSDART00000104807.6	1622	1372.000	0.000000	0.000
ENSDART00000154822.2	725	475.000	0.000000	0.000
ENSDART00000155793.3	872	622.000	0.000000	0.000
ENSDART00000154374.3	895	645.000	0.000000	0.000
ENSDART00000179878.1	672	422.000	0.000000	0.000
ENSDART00000150399.2	1789	1539.000	0.380978	24.900
ENSDART00000145958.3	1149	899.000	0.000000	0.000
ENSDART00000151666.2	934	684.000	0.000000	0.000
ENSDART00000172761.2	980	730.000	0.179754	5.573
ENSDART00000170476.3	978	728.000	11.334486	350.427
ENSDART00000110814.3	7548	7298.000	0.216769	67.184
ENSDART00000189343.1	3189	2939.000	0.000000	0.000
ENSDART00000133125.2	660	410.000	0.000000	0.000
ENSDART00000139876.2	652	402.000	0.000000	0.000
ENSDART00000145399.3	844	594.000	0.111643	2.816
ENSDART00000145719.3	828	578.000	0.000000	0.000
ENSDART00000140535.2	743	493.000	0.000000	0.000
ENSDART00000136457.3	821	571.000	0.000000	0.000
ENSDART00000147524.3	845	595.000	0.000000	0.000
ENSDART00000005366.8	2252	2002.000	15.016659	1276.739
ENSDART00000104680.5	2207	1957.000	7.196443	598.099
ENSDART00000190748.1	1318	1068.000	0.073755	3.345
ENSDART00000060853.5	1526	1276.000	2.232904	121.000
ENSDART00000014047.8	2415	2165.000	0.010876	1.000
ENSDART00000122602.3	1492	1242.000	0.018958	1.000
ENSDART00000158689.2	2251	2001.000	0.000000	0.000
ENSDART00000012070.8	1300	1050.000	0.000000	0.000
ENSDART00000180869.1	1311	1061.000	0.000000	0.000
ENSDART00000062957.6	2293	2043.000	2.604806	226.000
ENSDART00000017646.8	3556	3306.000	7.115377	999.000
ENSDART00000140250.2	2235	1985.000	0.000000	0.000
ENSDART00000148582.2	2933	2683.000	2.806869	319.821
ENSDART00000135249.2	2420	2170.000	0.010887	1.003
ENSDART00000026658.9	3961	3711.000	0.311199	49.045
ENSDART00000147501.2	616	366.000	0.468690	7.285
ENSDART00000115022.4	3292	3042.000	0.036150	4.670
ENSDART00000121480.3	877	627.000	0.000000	0.000
ENSDART00000081763.6	2393	2143.000	6.537777	595.000
ENSDART00000063648.6	2239	1989.000	1.317167	111.260
ENSDART00000186232.1	5226	4976.000	0.159753	33.759
ENSDART00000144795.3	2411	2161.000	0.000000	0.000
ENSDART00000104806.5	1561	1311.000	0.000000	0.000
ENSDART00000059239.4	2241	1991.000	5.381159	455.000
ENSDART00000027605.10	1544	1294.000	0.000000	0.000
ENSDART00000083879.6	4247	3997.000	1.449250	246.004
ENSDART00000131372.2	1626	1376.000	0.222464	13.000
ENSDART00000034544.9	1542	1292.000	10.935132	600.000
ENSDART00000160199.2	1704	1454.000	2.267241	140.000
ENSDART00000148407.2	402	152.000	0.000000	0.000
ENSDART00000188328.1	1041	791.000	0.000000	0.000
ENSDART00000155894.2	8042	7792.000	1.181580	391.000
ENSDART00000148483.2	834	584.000	0.171570	4.255
ENSDART00000150195.2	848	598.000	0.000000	0.000
ENSDART00000149790.2	612	362.000	0.000000	0.000
ENSDART00000149557.3	803	553.000	0.000000	0.000
ENSDART00000121848.3	3480	3230.000	2.527208	346.664
ENSDART00000149747.3	567	317.000	0.224433	3.021
ENSDART00000148856.3	889	639.000	0.056134	1.523
ENSDART00000149241.3	3517	3267.000	2.050803	284.536
ENSDART00000111748.4	2460	2210.000	0.000000	0.000
ENSDART00000180422.1	2412	2162.000	0.000000	0.000
ENSDART00000189731.1	2415	2165.000	0.000000	0.000
ENSDART00000173416.2	5734	5484.000	0.000000	0.000
ENSDART00000173425.2	759	509.000	0.000000	0.000
ENSDART00000181798.1	6212	5962.000	2.016787	510.642
ENSDART00000191742.1	6215	5965.000	1.537000	389.358
ENSDART00000168209.2	6341	6091.000	0.000000	0.000
ENSDART00000167671.2	6355	6105.000	0.725455	188.088
ENSDART00000190042.1	1946	1696.000	0.200232	14.422
ENSDART00000153824.2	788	538.000	0.000000	0.000
ENSDART00000167995.2	2597	2347.000	0.153747	15.324
ENSDART00000147055.2	942	692.000	0.000000	0.000
ENSDART00000132669.3	2009	1759.000	0.000000	0.000
ENSDART00000064565.5	2004	1754.000	0.000000	0.000
ENSDART00000167696.2	2463	2213.000	0.000000	0.000
ENSDART00000102823.6	2370	2120.000	0.000000	0.000
ENSDART00000183452.1	3466	3216.000	0.070458	9.623
ENSDART00000136235.2	757	507.000	0.000000	0.000
ENSDART00000139737.2	466	216.000	0.799130	7.331
ENSDART00000131582.3	2678	2428.000	5.350145	551.669
ENSDART00000099934.4	6573	6323.000	0.003724	1.000
ENSDART00000169626.2	1830	1580.000	0.000000	0.000
ENSDART00000163568.2	1755	1505.000	0.000000	0.000
ENSDART00000142115.2	1255	1005.000	0.000000	0.000
ENSDART00000139494.2	411	161.000	0.000000	0.000
ENSDART00000083760.6	750	500.000	0.000000	0.000
ENSDART00000023793.8	2138	1888.000	0.000000	0.000
ENSDART00000014666.8	3038	2788.000	6.157013	729.000
ENSDART00000144641.3	1027	777.000	2.932848	96.778
ENSDART00000103701.5	2322	2072.000	6.948568	611.434
ENSDART00000138919.2	767	517.000	0.000000	0.000
ENSDART00000164263.2	706	456.000	0.000000	0.000
ENSDART00000167621.2	634	384.000	0.000000	0.000
ENSDART00000169477.2	918	668.000	0.062838	1.783
ENSDART00000169940.2	1860	1610.000	14.628635	1000.217
ENSDART00000163180.2	935	685.000	0.000000	0.000
ENSDART00000164809.2	2532	2282.000	0.000000	0.000
ENSDART00000167987.2	1863	1613.000	1.664201	114.000
ENSDART00000155951.2	533	283.000	0.000000	0.000
ENSDART00000170666.2	2439	2189.000	0.000000	0.000
ENSDART00000079528.3	3200	2950.000	6.009282	752.851
ENSDART00000145587.2	803	553.000	0.000000	0.000
ENSDART00000192401.1	6066	5816.000	0.578528	142.894
ENSDART00000157677.2	2436	2186.000	0.000000	0.000
ENSDART00000165457.2	701	451.000	0.195620	3.747
ENSDART00000163343.2	878	628.000	0.000000	0.000
ENSDART00000168457.2	828	578.000	1.391956	34.168
ENSDART00000163745.2	1223	973.000	0.389272	16.085
ENSDART00000039498.10	1510	1260.000	2.996853	160.362
ENSDART00000140461.2	762	512.000	0.000000	0.000
ENSDART00000157514.2	2796	2546.000	0.294179	31.808
ENSDART00000171715.2	1289	1039.000	0.898156	39.631
ENSDART00000019843.8	1593	1343.000	0.000000	0.000
ENSDART00000159004.2	2409	2159.000	0.000000	0.000
ENSDART00000124452.3	2758	2508.000	6.234130	664.000
ENSDART00000167322.2	2415	2165.000	0.000000	0.000
ENSDART00000131236.3	1090	840.000	0.364418	13.000
ENSDART00000146661.3	766	516.000	0.000000	0.000
ENSDART00000078336.6	1971	1721.000	0.150504	11.000
ENSDART00000112450.4	2156	1906.000	0.086479	7.000
ENSDART00000110773.5	1485	1235.000	0.000000	0.000
ENSDART00000153275.2	1481	1231.000	0.000000	0.000
ENSDART00000153291.2	276	32.649	0.000000	0.000
ENSDART00000153036.2	418	168.000	0.000000	0.000
ENSDART00000109189.4	2931	2681.000	0.000000	0.000
ENSDART00000168465.2	359	109.001	0.000000	0.000
ENSDART00000159679.2	783	533.000	0.000000	0.000
ENSDART00000102651.5	3839	3589.000	2.386641	363.769
ENSDART00000132931.2	1033	783.000	0.818921	27.231
ENSDART00000075184.7	2918	2668.000	8.755100	992.000
ENSDART00000135109.2	482	232.000	0.473380	4.664
ENSDART00000052917.8	2079	1829.000	41.107258	3192.985
ENSDART00000087148.5	1441	1191.000	0.869914	44.000
ENSDART00000152087.3	3572	3322.000	1.947491	274.751
ENSDART00000188289.1	4541	4291.000	0.643405	117.249
ENSDART00000166639.2	1784	1534.000	18.542866	1208.000
ENSDART00000125945.5	1776	1526.000	4.428561	287.000
ENSDART00000167240.2	804	554.000	0.000000	0.000
ENSDART00000101418.5	1507	1257.000	0.000000	0.000
ENSDART00000184637.1	1518	1268.000	0.000000	0.000
ENSDART00000039700.7	3414	3164.000	0.008149	1.095
ENSDART00000177356.2	6015	5765.000	1.547728	378.930
ENSDART00000087692.7	2008	1758.000	0.000000	0.000
ENSDART00000134133.2	541	291.000	0.000000	0.000
ENSDART00000133707.3	898	648.000	0.000000	0.000
ENSDART00000130879.4	1887	1637.000	2.963151	206.000
ENSDART00000132848.2	574	324.000	0.000000	0.000
ENSDART00000160290.2	1119	869.000	0.000000	0.000
ENSDART00000135861.3	1764	1514.000	0.000000	0.000
ENSDART00000167139.2	1299	1049.000	0.000000	0.000
ENSDART00000173117.2	1423	1173.000	0.020074	1.000
ENSDART00000006038.7	4581	4331.000	0.244658	45.000
ENSDART00000167678.2	763	513.000	0.000000	0.000
ENSDART00000148639.3	915	665.000	0.000000	0.000
ENSDART00000192573.1	774	524.000	0.000000	0.000
ENSDART00000002242.8	1383	1133.000	3.426319	164.863
ENSDART00000144067.3	1548	1298.000	0.968730	53.400
ENSDART00000192042.1	1024	774.000	0.000000	0.000
ENSDART00000140939.2	504	254.000	0.000000	0.000
ENSDART00000170263.2	1016	766.000	2.126179	69.166
ENSDART00000099960.5	1433	1183.000	1.893184	95.114
ENSDART00000136191.2	791	541.000	0.000000	0.000
ENSDART00000179717.1	1512	1262.000	0.311976	16.720
ENSDART00000189766.1	1332	1082.000	0.000000	0.000
ENSDART00000075563.4	1452	1202.000	0.587695	30.000
ENSDART00000102301.5	4160	3910.000	8.846695	1469.002
ENSDART00000150299.2	766	516.000	0.000000	0.000
ENSDART00000020033.8	2797	2547.000	0.247540	26.776
ENSDART00000172622.2	4759	4509.000	0.120688	23.111
ENSDART00000082517.6	5399	5149.000	0.681395	149.000
ENSDART00000167469.2	1926	1676.000	0.000000	0.000
ENSDART00000134907.2	1403	1153.000	0.224646	11.000
ENSDART00000125767.3	1419	1169.000	1.067571	53.000
ENSDART00000064061.4	1519	1269.000	2.282332	123.000
ENSDART00000147638.2	950	700.000	3.565686	106.000
ENSDART00000157137.2	375	125.000	1.290930	6.853
ENSDART00000162494.2	727	477.000	0.000000	0.000
ENSDART00000077039.5	1752	1502.000	0.292301	18.645
ENSDART00000129617.4	2347	2097.000	16.629987	1481.000
ENSDART00000058027.6	1945	1695.000	0.208380	15.000
ENSDART00000147441.2	542	292.000	0.000000	0.000
ENSDART00000078800.5	761	511.000	0.046080	1.000
ENSDART00000066257.7	2420	2170.000	5.127818	472.560
ENSDART00000148888.2	796	546.000	0.363983	8.440
ENSDART00000126466.3	1491	1241.000	0.000000	0.000
ENSDART00000171073.2	2060	1795.000	0.259559	19.786
ENSDART00000170752.2	2318	2068.000	0.560364	49.214
ENSDART00000143442.2	2536	2286.000	0.673148	65.351
ENSDART00000147208.3	3365	3115.000	4.550653	602.000
ENSDART00000157913.2	924	674.000	0.000000	0.000
ENSDART00000149162.3	3425	3175.000	0.537752	72.509
ENSDART00000022668.11	9132	8882.000	0.380408	143.491
ENSDART00000159168.2	2086	1836.000	0.000000	0.000
ENSDART00000165534.2	309	59.592	0.000000	0.000
ENSDART00000192369.1	1317	1067.000	0.463436	21.000
ENSDART00000063917.7	923	673.000	0.629786	18.000
ENSDART00000140854.2	2462	2212.000	0.000000	0.000
ENSDART00000190685.1	2511	2261.000	0.000000	0.000
ENSDART00000193632.1	2454	2204.000	0.000000	0.000
ENSDART00000112671.4	2565	2315.000	0.000000	0.000
ENSDART00000190519.1	2505	2255.000	0.000000	0.000
ENSDART00000113351.5	4412	4162.000	0.401002	70.878
ENSDART00000137097.2	746	496.000	0.000000	0.000
ENSDART00000169310.2	5497	5247.000	0.332636	74.122
ENSDART00000101054.5	2696	2446.000	0.433203	45.000
ENSDART00000124871.4	1686	1436.000	0.967460	59.000
ENSDART00000133686.2	767	517.000	0.000000	0.000
ENSDART00000081234.6	1192	942.000	0.549930	22.000
ENSDART00000162883.2	2067	1817.000	0.000000	0.000
ENSDART00000154634.3	4012	3762.000	0.000000	0.000
ENSDART00000172845.2	5527	5277.000	0.037397	8.381
ENSDART00000121966.3	5745	5495.000	0.285474	66.619
ENSDART00000149596.2	889	639.000	65.370100	1773.964
ENSDART00000149042.3	877	627.000	0.000000	0.000
ENSDART00000149437.3	729	479.000	10.570893	215.036
ENSDART00000146249.3	1352	1102.000	0.000000	0.000
ENSDART00000148040.3	1099	849.000	0.000000	0.000
ENSDART00000145395.3	1484	1234.000	0.000000	0.000
ENSDART00000100650.6	1144	877.000	0.000000	0.000
ENSDART00000138972.3	13161	12911.000	0.437470	239.868
ENSDART00000113668.5	13619	13369.000	0.132330	75.132
ENSDART00000066929.7	3275	3025.000	1.338870	172.000
ENSDART00000146701.3	1115	865.000	23.165877	851.000
ENSDART00000124242.4	2432	2182.000	20.703157	1918.475
ENSDART00000136441.2	593	343.000	0.090230	1.314
ENSDART00000140001.2	826	576.000	0.000000	0.000
ENSDART00000132813.3	786	536.000	1.302474	29.648
ENSDART00000147059.3	893	643.000	0.072736	1.986
ENSDART00000142162.3	432	182.000	1.627167	12.577
ENSDART00000180873.1	1242	992.000	0.000000	0.000
ENSDART00000164836.2	1245	995.000	0.000000	0.000
ENSDART00000190104.1	1263	1013.000	0.000000	0.000
ENSDART00000186833.1	1251	1001.000	0.000000	0.000
ENSDART00000166652.2	983	733.000	0.000000	0.000
ENSDART00000188829.1	1203	953.000	0.000000	0.000
ENSDART00000112372.5	907	657.000	0.000000	0.000
ENSDART00000142221.2	699	449.000	0.000000	0.000
ENSDART00000135192.3	3741	3491.000	12.255153	1816.909
ENSDART00000161644.3	4748	4498.000	4.094091	782.063
ENSDART00000143473.3	772	522.000	0.000000	0.000
ENSDART00000141452.2	773	523.000	0.000000	0.000
ENSDART00000148254.3	5756	5506.000	1.162713	271.878
ENSDART00000144966.2	841	591.000	0.000000	0.000
ENSDART00000147794.2	717	467.000	0.233539	4.632
ENSDART00000137905.3	2218	1968.000	0.000000	0.000
ENSDART00000007961.8	2250	2000.000	11.648320	989.368
ENSDART00000132315.3	3415	3165.000	0.000000	0.000
ENSDART00000149250.3	917	667.000	0.242537	6.870
ENSDART00000149082.2	865	615.000	0.000000	0.000
ENSDART00000112543.4	4439	4189.000	0.905693	161.122
ENSDART00000148643.4	3255	3005.000	0.000000	0.000
ENSDART00000015517.6	1278	1028.000	36.740625	1604.000
ENSDART00000149994.2	784	534.000	0.000000	0.000
ENSDART00000149881.4	639	389.000	0.066024	1.091
ENSDART00000087568.8	2228	1978.000	1.286636	108.080
ENSDART00000172290.3	5472	5222.000	0.087718	19.453
ENSDART00000138168.3	1185	935.000	0.000000	0.000
ENSDART00000114543.3	1482	1232.000	0.057454	3.006
ENSDART00000172384.2	1842	1592.000	0.000000	0.000
ENSDART00000014020.6	539	289.000	12.058663	148.000
ENSDART00000106120.5	2518	2268.000	1.931102	186.000
ENSDART00000092416.6	1515	1265.000	3.704229	199.000
ENSDART00000132369.2	549	299.000	0.000000	0.000
ENSDART00000148816.2	896	646.000	0.000000	0.000
ENSDART00000122795.3	894	644.000	0.000000	0.000
ENSDART00000167482.2	3008	2758.000	0.000000	0.000
ENSDART00000185461.1	2642	2392.000	0.413450	42.000
ENSDART00000136656.2	862	612.000	22.623573	588.000
ENSDART00000165318.2	5651	5401.000	0.000000	0.000
ENSDART00000137598.3	2356	2106.000	6.310989	564.444
ENSDART00000139459.2	735	485.000	0.600052	12.359
ENSDART00000135340.3	798	548.000	0.180347	4.197
ENSDART00000190458.1	1420	1170.000	0.000000	0.000
ENSDART00000137017.2	925	675.000	169.015010	4845.000
ENSDART00000139166.2	1026	776.000	0.000000	0.000
ENSDART00000135103.2	870	620.000	0.117838	3.103
ENSDART00000146640.2	801	551.000	0.000000	0.000
ENSDART00000103231.5	1467	1217.000	0.000000	0.000
ENSDART00000180549.1	1830	1580.000	0.000000	0.000
ENSDART00000132445.2	1198	948.000	4.247399	171.000
ENSDART00000142735.3	4073	3823.000	0.000000	0.000
ENSDART00000141464.2	1841	1591.000	0.000000	0.000
ENSDART00000188489.1	1247	997.000	0.000000	0.000
ENSDART00000186754.1	792	542.000	0.000000	0.000
ENSDART00000145753.2	748	498.000	0.000000	0.000
ENSDART00000104248.4	2225	1975.000	1.176949	98.716
ENSDART00000154811.2	2865	2615.000	0.000000	0.000
ENSDART00000137078.2	341	91.012	0.517446	2.000
ENSDART00000103845.5	2066	1816.000	0.012966	1.000
ENSDART00000080382.7	8581	8331.000	0.610235	215.903
ENSDART00000138467.4	3633	3383.000	0.017279	2.483
ENSDART00000080441.5	2097	1847.000	0.752178	59.000
ENSDART00000144358.2	318	68.234	0.000000	0.000
ENSDART00000149501.3	2049	1799.000	0.484290	37.000
ENSDART00000047862.7	1707	1457.000	0.000000	0.000
ENSDART00000112028.4	2235	1985.000	0.000000	0.000
ENSDART00000025644.9	4364	4114.000	0.217498	38.000
ENSDART00000149775.2	630	380.000	0.000000	0.000
ENSDART00000148998.2	535	285.000	0.000000	0.000
ENSDART00000149000.3	2767	2517.000	0.000000	0.000
ENSDART00000085416.6	4164	3914.000	0.312837	52.000
ENSDART00000147658.2	2006	1756.000	0.000000	0.000
ENSDART00000182424.1	1788	1538.000	0.000000	0.000
ENSDART00000133267.5	4043	3793.000	0.000000	0.000
ENSDART00000163309.2	3276	3026.000	0.000000	0.000
ENSDART00000192585.1	3508	3258.000	0.000000	0.000
ENSDART00000180016.1	4190	3940.000	0.000000	0.000
ENSDART00000092447.6	3264	3014.000	0.007813	1.000
ENSDART00000135965.4	3035	2785.000	0.000000	0.000
ENSDART00000079341.5	9537	9287.000	0.024228	9.556
ENSDART00000049464.8	2488	2238.000	0.378772	36.000
ENSDART00000134126.2	840	590.000	0.000000	0.000
ENSDART00000191938.1	2409	2159.000	0.000000	0.000
ENSDART00000183220.1	2430	2180.000	0.000000	0.000
ENSDART00000093074.6	1231	981.000	4.488569	187.000
ENSDART00000149980.2	517	267.000	0.000000	0.000
ENSDART00000141618.2	2581	2331.000	0.565693	56.000
ENSDART00000016418.6	1374	1124.000	0.000000	0.000
ENSDART00000159087.2	1688	1438.000	0.000000	0.000
ENSDART00000155402.2	2143	1893.000	1.281215	103.000
ENSDART00000183423.1	1941	1691.000	0.000000	0.000
ENSDART00000162597.2	844	594.000	0.000000	0.000
ENSDART00000162002.2	3502	3252.000	0.000000	0.000
ENSDART00000067159.6	1977	1727.000	0.572654	42.000
ENSDART00000150362.2	1012	762.000	0.803440	26.000
ENSDART00000140282.2	782	532.000	0.000000	0.000
ENSDART00000132183.3	2477	2227.000	0.697845	66.000
ENSDART00000133170.3	6200	5950.000	0.026355	6.660
ENSDART00000085086.5	6091	5841.000	0.214876	53.302
ENSDART00000180245.1	4803	4553.000	0.000000	0.000
ENSDART00000134620.2	1540	1290.000	0.273802	15.000
ENSDART00000191596.1	792	542.000	0.000000	0.000
ENSDART00000189550.1	1247	997.000	0.000000	0.000
ENSDART00000150866.2	1353	1103.000	0.027114	1.270
ENSDART00000135172.3	7192	6942.000	1.071859	316.000
ENSDART00000112109.5	1472	1222.000	4.459480	231.430
ENSDART00000173095.2	3938	3688.000	0.000000	0.000
ENSDART00000136420.3	753	503.000	0.000000	0.000
ENSDART00000125968.4	3685	3435.000	0.006855	1.000
ENSDART00000162124.2	1877	1627.000	4.124702	285.000
ENSDART00000185084.1	1026	776.000	0.000000	0.000
ENSDART00000110495.4	7545	7295.000	0.400250	124.000
ENSDART00000149808.2	894	644.000	0.000000	0.000
ENSDART00000145172.3	5815	5565.000	0.933780	220.686
ENSDART00000132016.2	473	223.000	0.000000	0.000
ENSDART00000087110.6	5031	4781.000	0.000000	0.000
ENSDART00000139156.2	792	542.000	0.108954	2.508
ENSDART00000012445.7	1568	1318.000	0.786091	44.000
ENSDART00000034098.6	2368	2118.000	0.355762	32.000
ENSDART00000132390.2	1574	1324.000	0.088924	5.000
ENSDART00000081220.5	1533	1283.000	0.000000	0.000
ENSDART00000141057.2	1283	1033.000	12.263579	538.000
ENSDART00000144722.1	1216	966.000	0.000000	0.000
ENSDART00000141723.2	695	445.000	0.000000	0.000
ENSDART00000147674.2	574	324.000	0.000000	0.000
ENSDART00000131783.1	424	174.000	0.000000	0.000
ENSDART00000186560.1	3573	3323.000	0.373176	52.663
ENSDART00000100073.5	2214	1964.000	0.807319	67.337
ENSDART00000053609.6	1252	1002.000	1.219575	51.897
ENSDART00000170653.3	1335	1085.000	1.695018	78.103
ENSDART00000005877.8	1479	1229.000	2.203557	115.011
ENSDART00000146894.2	319	69.210	0.000000	0.000
ENSDART00000183114.1	1247	997.000	0.000000	0.000
ENSDART00000066363.6	2591	2341.000	1.588322	157.908
ENSDART00000187069.1	5504	5254.000	0.031857	7.108
ENSDART00000181492.1	5606	5356.000	0.000000	0.000
ENSDART00000082647.7	1243	993.000	18.567220	782.998
ENSDART00000159218.3	868	618.000	13.925965	365.493
ENSDART00000074685.6	2293	2043.000	0.149834	13.000
ENSDART00000173110.2	409	159.000	0.000000	0.000
ENSDART00000173244.2	457	207.000	0.000000	0.000
ENSDART00000034545.6	924	674.000	0.663788	19.000
ENSDART00000133661.3	6088	5838.000	0.278455	69.037
ENSDART00000136424.3	905	655.000	0.000000	0.000
ENSDART00000182978.1	1230	980.000	0.000000	0.000
ENSDART00000173604.2	878	628.000	0.329158	8.779
ENSDART00000173542.2	211	10.326	25.084902	11.000
ENSDART00000077047.4	2061	1811.000	0.356474	27.416
ENSDART00000001092.10	6325	6075.000	0.004758	1.228
ENSDART00000140618.3	6295	6045.000	0.000000	0.000
ENSDART00000133292.2	539	289.000	0.230730	2.832
ENSDART00000051139.7	9984	9734.000	1.968959	813.941
ENSDART00000058571.7	2992	2742.000	4.972185	579.001
ENSDART00000128090.4	714	464.000	33.562316	661.355
ENSDART00000154417.2	418	168.000	0.260366	1.858
ENSDART00000133372.3	2222	1972.000	5.018559	420.292
ENSDART00000103872.6	2287	2037.000	1.140162	98.633
ENSDART00000164032.2	798	548.000	0.000000	0.000
ENSDART00000164928.2	2262	2012.000	2.586423	221.000
ENSDART00000052420.2	954	704.000	0.000000	0.000
ENSDART00000002398.7	1820	1570.000	0.014998	1.000
ENSDART00000129751.3	1020	770.000	0.000000	0.000
ENSDART00000144759.3	3748	3498.000	0.000000	0.000
ENSDART00000129831.2	2097	1847.000	0.393353	30.854
ENSDART00000168920.2	9800	9550.000	0.000000	0.000
ENSDART00000166986.2	776	526.000	0.348635	7.788
ENSDART00000164003.2	400	150.000	0.000000	0.000
ENSDART00000181092.1	834	584.000	0.000000	0.000
ENSDART00000186092.1	807	557.000	0.000000	0.000
ENSDART00000158666.3	3243	2993.000	0.000000	0.000
ENSDART00000121963.2	312	62.441	3.866317	10.253
ENSDART00000163255.2	1676	1426.000	0.000000	0.000
ENSDART00000105034.6	850	600.000	2.911858	74.197
ENSDART00000105036.7	1419	1169.000	699.567922	34730.346
ENSDART00000142096.3	790	540.000	0.000000	0.000
ENSDART00000138308.3	2590	2340.000	0.000000	0.000
ENSDART00000145338.3	1016	766.000	0.000000	0.000
ENSDART00000190915.1	525	275.000	0.000000	0.000
ENSDART00000014944.10	6230	5980.000	1.106456	280.996
ENSDART00000181533.1	7151	6901.000	0.537009	157.383
ENSDART00000182721.1	7274	7024.000	0.000000	0.000
ENSDART00000162988.3	7196	6946.000	0.000000	0.000
ENSDART00000189189.1	3940	3690.000	0.000000	0.000
ENSDART00000129254.2	411	161.000	17.915813	122.497
ENSDART00000019759.9	2346	2096.000	3.305448	294.230
ENSDART00000147064.3	584	334.000	0.000000	0.000
ENSDART00000043076.5	797	547.000	1128.012047	26203.890
ENSDART00000132024.2	892	642.000	1.177700	32.110
ENSDART00000114246.4	3636	3386.000	0.000000	0.000
ENSDART00000176404.2	5628	5378.000	0.347200	79.298
ENSDART00000055843.4	1402	1152.000	3.556576	174.000
ENSDART00000148754.2	815	565.000	0.000000	0.000
ENSDART00000158548.2	538	288.000	0.000000	0.000
ENSDART00000171494.2	2296	2046.000	0.000000	0.000
ENSDART00000111165.4	1318	1068.000	0.000000	0.000
ENSDART00000193344.1	441	191.000	0.000000	0.000
ENSDART00000186338.1	711	461.000	0.000000	0.000
ENSDART00000142717.3	1261	1011.000	33.334173	1431.217
ENSDART00000138978.3	743	493.000	15.450597	323.487
ENSDART00000036075.8	2384	2134.000	0.000000	0.000
ENSDART00000009054.8	1119	869.000	10.791054	398.243
ENSDART00000123125.3	2842	2592.000	6.223305	685.048
ENSDART00000056180.5	1229	979.000	0.216469	9.000
ENSDART00000125865.3	8416	8166.000	0.939780	325.912
ENSDART00000146030.2	581	331.000	0.000000	0.000
ENSDART00000127594.5	7483	7233.000	1.018380	312.819
ENSDART00000131231.3	613	363.000	0.209449	3.229
ENSDART00000134923.3	858	608.000	0.000000	0.000
ENSDART00000058339.7	1009	759.000	10.230719	329.771
ENSDART00000133297.2	720	470.000	0.000000	0.000
ENSDART00000114908.3	387	137.000	3.454140	20.097
ENSDART00000074848.5	2123	1873.000	2.539504	202.000
ENSDART00000010104.6	1501	1251.000	7.623124	405.000
ENSDART00000134602.2	671	421.000	0.000000	0.000
ENSDART00000173093.2	446	196.000	0.000000	0.000
ENSDART00000147856.2	535	285.000	0.000000	0.000
ENSDART00000064617.6	4505	4255.000	0.000000	0.000
ENSDART00000074671.4	3011	2761.000	0.000000	0.000
ENSDART00000172803.2	2724	2474.000	0.000000	0.000
ENSDART00000177391.2	4618	4368.000	0.000000	0.000
ENSDART00000078996.5	1724	1474.000	0.000000	0.000
ENSDART00000155506.2	1595	1345.000	0.000000	0.000
ENSDART00000155676.3	3757	3507.000	0.000000	0.000
ENSDART00000124645.3	3767	3517.000	0.000000	0.000
ENSDART00000181055.1	3752	3502.000	1.560619	232.101
ENSDART00000192593.1	3755	3505.000	1.477304	219.899
ENSDART00000020703.9	3216	2966.000	0.385205	48.521
ENSDART00000124470.4	2248	1998.000	1.137034	96.479
ENSDART00000189220.1	3743	3493.000	0.000000	0.000
ENSDART00000188594.1	2970	2720.000	0.000000	0.000
ENSDART00000104744.3	2092	1842.000	0.039020	3.052
ENSDART00000109036.4	1121	871.000	0.336387	12.443
ENSDART00000138668.3	630	380.000	0.341103	5.505
ENSDART00000128367.3	741	491.000	0.000000	0.000
ENSDART00000167990.2	1366	1116.000	1.109512	52.585
ENSDART00000165199.2	639	389.000	0.993641	16.415
ENSDART00000166567.2	1032	782.000	0.000000	0.000
ENSDART00000109511.5	10842	10592.000	0.000000	0.000
ENSDART00000139488.2	570	320.000	0.662259	9.000
ENSDART00000154851.2	703	453.000	0.933703	17.963
ENSDART00000161412.2	2616	2366.000	0.000000	0.000
ENSDART00000168908.2	2563	2313.000	0.000000	0.000
ENSDART00000112317.3	1008	758.000	0.000000	0.000
ENSDART00000147464.4	16368	16118.000	0.093978	64.328
ENSDART00000172634.2	14964	14714.000	0.000000	0.000
ENSDART00000050863.4	1071	821.000	12.332769	430.000
ENSDART00000142973.2	820	570.000	0.284561	6.888
ENSDART00000018817.6	2794	2544.000	2.601938	281.112
ENSDART00000142322.3	585	335.000	0.000000	0.000
ENSDART00000145011.3	1766	1516.000	0.000000	0.000
ENSDART00000134161.3	1768	1518.000	0.000000	0.000
ENSDART00000185024.1	1872	1622.000	0.000000	0.000
ENSDART00000126848.4	2547	2297.000	0.000000	0.000
ENSDART00000183560.1	2144	1894.000	0.000000	0.000
ENSDART00000111629.5	950	700.000	5.214936	155.029
ENSDART00000154506.2	1035	785.000	0.000000	0.000
ENSDART00000157148.2	943	693.000	3.770624	110.971
ENSDART00000016690.8	2532	2282.000	0.000000	0.000
ENSDART00000125762.4	2503	2253.000	0.000000	0.000
ENSDART00000044005.6	1584	1334.000	3.250404	184.144
ENSDART00000042874.7	2022	1772.000	0.544875	41.004
ENSDART00000185974.1	1489	1239.000	1.422548	74.852
ENSDART00000103815.4	2102	1852.000	0.271388	21.345
ENSDART00000031719.9	1608	1358.000	12.312281	710.073
ENSDART00000140992.3	1344	1094.000	0.402864	18.717
ENSDART00000141059.2	528	278.000	0.000000	0.000
ENSDART00000103325.6	1247	997.000	0.000000	0.000
ENSDART00000167282.3	4157	3907.000	0.213379	35.405
ENSDART00000052938.7	4139	3889.000	0.000000	0.000
ENSDART00000165463.2	411	161.000	0.800447	5.473
ENSDART00000176815.2	3546	3296.000	0.000000	0.000
ENSDART00000098450.3	1293	1043.000	2.322212	102.861
ENSDART00000168443.2	1213	963.000	1.491554	61.000
ENSDART00000168599.2	767	517.000	0.000000	0.000
ENSDART00000143930.2	1444	1194.000	25.381046	1287.000
ENSDART00000144941.3	2885	2635.000	0.000000	0.000
ENSDART00000192910.1	600	350.000	0.000000	0.000
ENSDART00000111570.4	2297	2047.000	0.000000	0.000
ENSDART00000186122.1	2025	1775.000	0.013266	1.000
ENSDART00000148974.3	3059	2809.000	0.716931	85.525
ENSDART00000148911.2	3053	2803.000	0.150561	17.923
ENSDART00000186561.1	2911	2661.000	1.376776	155.587
ENSDART00000173477.2	2647	2397.000	1.414587	144.000
ENSDART00000114148.5	2786	2536.000	0.000000	0.000
ENSDART00000023099.8	2019	1769.000	0.319462	24.000
ENSDART00000136272.2	901	651.000	0.000000	0.000
ENSDART00000000069.8	2033	1783.000	5.735487	434.297
ENSDART00000136889.2	672	422.000	0.000000	0.000
ENSDART00000133684.3	3380	3130.000	0.000000	0.000
ENSDART00000137786.3	425	175.000	0.000000	0.000
ENSDART00000136109.2	579	329.000	0.286284	4.000
ENSDART00000110011.4	4771	4521.000	0.451555	86.698
ENSDART00000143645.2	1282	1032.000	0.162980	7.143
ENSDART00000144492.4	3633	3383.000	0.000000	0.000
ENSDART00000172035.2	2745	2495.000	0.000000	0.000
ENSDART00000191770.1	4404	4154.000	0.321156	56.656
ENSDART00000075673.5	1036	786.000	5.632103	188.000
ENSDART00000007079.9	4613	4363.000	7.010665	1299.000
ENSDART00000074265.6	1317	1067.000	0.000000	0.000
ENSDART00000112714.3	686	436.000	0.000000	0.000
ENSDART00000151874.2	822	572.000	6.547574	159.053
ENSDART00000152102.2	764	514.000	1.786040	38.987
ENSDART00000141626.3	911	661.000	0.712221	19.993
ENSDART00000078535.7	714	464.000	17.557078	345.967
ENSDART00000136498.2	779	529.000	0.000000	0.000
ENSDART00000148045.2	773	523.000	0.000000	0.000
ENSDART00000131369.3	1499	1249.000	0.999191	53.000
ENSDART00000138290.3	2948	2698.000	0.000000	0.000
ENSDART00000183158.1	2622	2372.000	0.000000	0.000
ENSDART00000110588.4	2508	2258.000	0.031285	3.000
ENSDART00000133364.2	1287	1037.000	0.322930	14.222
ENSDART00000141385.2	1212	962.000	2.790391	114.000
ENSDART00000145156.3	1859	1609.000	0.307325	21.000
ENSDART00000137280.2	977	727.000	0.000000	0.000
ENSDART00000172204.2	1019	769.000	0.406301	13.269
ENSDART00000159215.2	993	743.000	38.338514	1209.731
ENSDART00000142107.2	1352	1102.000	0.000000	0.000
ENSDART00000188134.1	2086	1836.000	1.342981	104.715
ENSDART00000109418.5	2473	2223.000	1.832491	173.000
ENSDART00000015021.10	485	235.000	0.000000	0.000
ENSDART00000126427.4	4829	4579.000	2.010673	391.000
ENSDART00000100335.5	910	660.000	0.000000	0.000
ENSDART00000156926.2	10411	10161.000	0.212635	91.756
ENSDART00000161079.2	3600	3350.000	0.019189	2.730
ENSDART00000190520.1	5973	5723.000	0.037710	9.165
ENSDART00000183279.1	3567	3317.000	0.000000	0.000
ENSDART00000191638.1	3741	3491.000	0.000000	0.000
ENSDART00000183595.1	3060	2810.000	0.000000	0.000
ENSDART00000165437.2	3241	2991.000	0.000000	0.000
ENSDART00000133935.2	923	673.000	0.000000	0.000
ENSDART00000137242.3	1583	1333.000	0.149306	8.452
ENSDART00000139682.2	2425	2175.000	2.134236	197.136
ENSDART00000146346.2	1826	1576.000	1.157323	77.460
ENSDART00000058989.7	1792	1542.000	0.000000	0.000
ENSDART00000100644.6	2314	2064.000	0.000000	0.000
ENSDART00000148157.2	467	217.000	1.354198	12.480
ENSDART00000140841.2	2329	2079.000	0.000000	0.000
ENSDART00000087026.6	3304	3054.000	0.057983	7.520
ENSDART00000155244.3	4148	3898.000	0.656889	108.742
ENSDART00000177399.2	4473	4223.000	0.012588	2.258
ENSDART00000037140.7	2155	1905.000	4.462184	361.000
ENSDART00000122636.3	1775	1525.000	0.000000	0.000
ENSDART00000147633.2	1261	1011.000	13.136003	564.000
ENSDART00000060944.8	1978	1728.000	0.000000	0.000
ENSDART00000143526.2	790	540.000	0.000000	0.000
ENSDART00000136011.2	621	371.000	0.000000	0.000
ENSDART00000179731.1	949	699.000	0.000000	0.000
ENSDART00000163908.2	943	693.000	20.319043	598.000
ENSDART00000144203.3	487	237.000	1154.724056	11622.278
ENSDART00000146024.2	279	34.644	0.000000	0.000
ENSDART00000146687.2	596	346.000	0.000000	0.000
ENSDART00000146074.2	705	455.000	0.000000	0.000
ENSDART00000149939.2	1410	1160.000	0.629273	31.000
ENSDART00000111982.4	1716	1466.000	4.077990	253.890
ENSDART00000151120.2	821	571.000	3.819281	92.615
ENSDART00000131865.3	695	445.000	0.000000	0.000
ENSDART00000193142.1	1457	1207.000	0.224257	11.495
ENSDART00000064419.4	1369	1119.000	28.852679	1371.137
ENSDART00000157540.2	422	172.000	0.000000	0.000
ENSDART00000083362.7	2764	2514.000	2.794660	298.373
ENSDART00000143653.3	640	390.000	2.489534	41.233
ENSDART00000138961.3	523	273.000	2.746498	31.842
ENSDART00000144146.2	524	274.000	4.430246	51.552
ENSDART00000135373.2	367	117.000	0.000000	0.000
ENSDART00000132423.3	3987	3737.000	0.000000	0.000
ENSDART00000114637.4	4260	4010.000	0.640055	109.000
ENSDART00000170816.2	638	388.000	0.583143	9.609
ENSDART00000133851.3	4818	4568.000	0.000000	0.000
ENSDART00000141403.2	936	686.000	0.000000	0.000
ENSDART00000131356.2	919	669.000	0.000000	0.000
ENSDART00000143996.2	1375	1125.000	0.000000	0.000
ENSDART00000035583.8	5040	4790.000	1.095162	222.781
ENSDART00000180313.1	607	357.000	0.000000	0.000
ENSDART00000150894.2	1034	784.000	0.000000	0.000
ENSDART00000151749.3	685	435.000	0.000000	0.000
ENSDART00000151558.2	991	741.000	0.000000	0.000
ENSDART00000151046.2	408	158.000	0.000000	0.000
ENSDART00000045070.7	1281	1031.000	0.000000	0.000
ENSDART00000173635.2	705	455.000	0.000000	0.000
ENSDART00000173830.2	2179	1929.000	0.000000	0.000
ENSDART00000173468.2	2150	1900.000	0.000000	0.000
ENSDART00000100479.7	2087	1837.000	0.564000	44.000
ENSDART00000153482.3	1437	1187.000	0.000000	0.000
ENSDART00000167874.2	463	213.000	0.554154	5.013
ENSDART00000171298.2	1913	1663.000	2.166199	152.987
ENSDART00000046127.9	2812	2562.000	0.073527	8.000
ENSDART00000006212.7	891	641.000	0.036735	1.000
ENSDART00000167665.2	783	533.000	0.000000	0.000
ENSDART00000086375.5	3724	3474.000	0.000000	0.000
ENSDART00000188587.1	6175	5925.000	0.705905	177.623
ENSDART00000125344.3	2193	1943.000	1.308839	108.000
ENSDART00000031426.7	2002	1752.000	0.000000	0.000
ENSDART00000074038.5	3267	3017.000	1.020855	130.799
ENSDART00000166717.2	711	449.000	0.062992	1.201
ENSDART00000037664.8	4734	4484.000	7.656446	1458.000
ENSDART00000129495.4	2365	2115.000	4.119331	370.000
ENSDART00000148770.2	470	220.000	0.000000	0.000
ENSDART00000148545.2	622	372.000	0.000000	0.000
ENSDART00000185209.1	1077	827.000	0.000000	0.000
ENSDART00000085454.6	3247	2997.000	0.923046	117.483
ENSDART00000152279.2	757	507.000	0.349121	7.517
ENSDART00000160136.2	635	385.000	17.670351	288.915
ENSDART00000192813.1	1595	1345.000	21.605183	1234.085
ENSDART00000157678.2	1484	1234.000	0.000000	0.000
ENSDART00000169555.2	3767	3517.000	0.038614	5.767
ENSDART00000169913.2	2301	2051.000	0.000000	0.000
ENSDART00000041319.6	6619	6369.000	0.096125	26.000
ENSDART00000132792.2	495	245.000	0.000000	0.000
ENSDART00000149730.3	6557	6307.000	0.140441	37.617
ENSDART00000139354.3	4546	4296.000	0.078837	14.383
ENSDART00000181680.1	5468	5218.000	0.000000	0.000
ENSDART00000181673.1	3157	2907.000	0.000000	0.000
ENSDART00000055443.7	1964	1714.000	14.828209	1079.355
ENSDART00000140994.2	562	312.000	0.254406	3.371
ENSDART00000172056.3	778	528.000	0.000000	0.000
ENSDART00000150208.2	589	339.000	0.000000	0.000
ENSDART00000150142.2	756	506.000	1.307542	28.098
ENSDART00000039054.8	1685	1435.000	1.655711	100.902
ENSDART00000173130.2	2677	2427.000	5.206785	536.666
ENSDART00000015873.9	2478	2228.000	0.553099	52.334
ENSDART00000062986.4	2184	1934.000	0.289765	23.799
ENSDART00000176291.2	2246	1996.000	0.250104	21.201
ENSDART00000030738.8	2582	2332.000	3.796598	376.000
ENSDART00000144570.4	4492	4242.000	0.183147	32.994
ENSDART00000157238.2	304	54.940	0.000000	0.000
ENSDART00000182335.1	1031	781.000	0.000000	0.000
ENSDART00000082614.5	1004	754.000	0.000000	0.000
ENSDART00000183098.1	1094	844.000	0.000000	0.000
ENSDART00000075546.5	1055	805.000	0.000000	0.000
ENSDART00000132877.2	481	231.000	0.000000	0.000
ENSDART00000133246.3	1447	1197.000	0.000000	0.000
ENSDART00000164163.2	2791	2541.000	0.000000	0.000
ENSDART00000160286.2	1135	885.000	0.000000	0.000
ENSDART00000067736.6	2118	1868.000	3.403472	270.000
ENSDART00000158860.2	1320	1070.000	0.000000	0.000
ENSDART00000044743.6	844	594.000	0.000000	0.000
ENSDART00000184908.1	657	407.000	0.000000	0.000
ENSDART00000144296.2	2045	1795.000	2.715446	207.000
ENSDART00000133830.2	748	498.000	0.000000	0.000
ENSDART00000111565.5	2940	2690.000	0.305367	34.885
ENSDART00000151478.2	718	468.000	0.000000	0.000
ENSDART00000162329.2	3320	3070.000	0.026134	3.407
ENSDART00000189655.1	2338	2088.000	0.000000	0.000
ENSDART00000063587.5	1923	1673.000	0.281494	20.000
ENSDART00000146726.2	721	471.000	0.000000	0.000
ENSDART00000013525.8	3396	3146.000	2.038882	272.405
ENSDART00000087194.7	2430	2180.000	0.000000	0.000
ENSDART00000134240.3	974	724.000	0.054874	1.687
ENSDART00000138991.2	721	471.000	0.645293	12.908
ENSDART00000134972.2	802	552.000	0.000000	0.000
ENSDART00000133342.2	659	409.000	0.000000	0.000
ENSDART00000189880.1	2115	1865.000	0.000000	0.000
ENSDART00000190067.1	2196	1946.000	0.000000	0.000
ENSDART00000041293.8	2214	1964.000	0.000000	0.000
ENSDART00000050542.8	2210	1960.000	0.456523	38.000
ENSDART00000191032.1	486	236.000	0.000000	0.000
ENSDART00000172178.2	1194	944.000	1.856593	74.431
ENSDART00000162105.2	373	123.000	0.000000	0.000
ENSDART00000162067.2	479	229.000	0.787331	7.657
ENSDART00000168386.2	3445	3195.000	0.334176	45.343
ENSDART00000142371.2	1131	881.000	4.410048	165.000
ENSDART00000112546.4	3045	2795.000	0.000000	0.000
ENSDART00000187817.1	3410	3160.000	0.000000	0.000
ENSDART00000191650.1	3184	2934.000	0.000000	0.000
ENSDART00000183731.1	3183	2933.000	0.230990	28.772
ENSDART00000065929.6	1260	1010.000	0.000000	0.000
ENSDART00000138994.2	410	160.000	1.997477	13.573
ENSDART00000146171.4	7888	7638.000	1.323870	429.427
ENSDART00000047271.7	1282	1032.000	0.000000	0.000
ENSDART00000131460.2	4166	3916.000	0.027899	4.640
ENSDART00000141372.2	942	692.000	0.000000	0.000
ENSDART00000007624.10	6142	5892.000	0.009433	2.360
ENSDART00000104524.4	1157	907.000	0.571151	22.000
ENSDART00000171321.2	619	369.000	2.807770	44.000
ENSDART00000168835.2	4070	3820.000	0.000000	0.000
ENSDART00000184563.1	3835	3585.000	0.000000	0.000
ENSDART00000180392.1	3832	3582.000	0.000000	0.000
ENSDART00000169806.2	1330	1080.000	0.227555	10.437
ENSDART00000152828.3	764	514.000	0.000000	0.000
ENSDART00000152412.2	682	432.000	0.000000	0.000
ENSDART00000152357.3	683	433.000	0.000000	0.000
ENSDART00000152354.2	827	577.000	0.000000	0.000
ENSDART00000013453.10	2221	1971.000	1.481393	124.000
ENSDART00000189421.1	2045	1795.000	0.000000	0.000
ENSDART00000012399.8	1842	1592.000	1.610484	108.884
ENSDART00000127044.3	1857	1607.000	1.232531	84.116
ENSDART00000142098.2	1656	1406.000	1.775235	106.000
ENSDART00000142631.2	738	488.000	97.933903	2029.633
ENSDART00000140891.2	289	42.036	0.000000	0.000
ENSDART00000000070.7	1859	1609.000	33.186574	2267.687
ENSDART00000134964.2	559	309.000	0.000000	0.000
ENSDART00000160253.2	3128	2878.000	0.033048	4.039
ENSDART00000188118.1	2802	2552.000	0.000000	0.000
ENSDART00000133780.2	816	566.000	0.877228	21.086
ENSDART00000170717.2	1594	1344.000	0.000000	0.000
ENSDART00000128816.3	1795	1545.000	0.457004	29.986
ENSDART00000045403.7	1453	1203.000	0.577191	29.488
ENSDART00000180488.1	3557	3307.000	0.092350	12.970
ENSDART00000074710.7	2294	2044.000	0.299521	26.000
ENSDART00000173343.2	983	733.000	0.000000	0.000
ENSDART00000139259.2	823	573.000	0.958204	23.317
ENSDART00000024450.8	1875	1625.000	26.107197	1801.683
ENSDART00000188770.1	655	405.000	0.000000	0.000
ENSDART00000049003.4	2609	2359.000	14.473559	1450.000
ENSDART00000010282.9	1611	1361.000	31.055721	1795.000
ENSDART00000129484.4	975	725.000	1.804829	55.570
ENSDART00000131993.3	977	727.000	0.000000	0.000
ENSDART00000121791.4	1915	1665.000	0.020226	1.430
ENSDART00000182843.1	1699	1449.000	0.000000	0.000
ENSDART00000003435.8	1248	998.000	5.922137	251.000
ENSDART00000066368.4	2350	2086.000	1.715792	152.000
ENSDART00000168345.2	2158	1908.000	0.967103	78.364
ENSDART00000052385.5	2173	1923.000	0.097959	8.000
ENSDART00000128721.4	3507	3257.000	0.000000	0.000
ENSDART00000151808.3	965	715.000	0.000000	0.000
ENSDART00000151235.3	633	383.000	0.000000	0.000
ENSDART00000075539.6	1417	1167.000	0.040355	2.000
ENSDART00000169104.2	3516	3266.000	0.000000	0.000
ENSDART00000168381.2	3835	3585.000	0.000000	0.000
ENSDART00000157897.2	3487	3237.000	0.000000	0.000
ENSDART00000180829.1	3484	3234.000	0.000000	0.000
ENSDART00000187107.1	3310	3060.000	0.000000	0.000
ENSDART00000135415.5	9146	8896.000	0.747919	282.562
ENSDART00000082620.7	9223	8973.000	0.157549	60.037
ENSDART00000143826.2	1286	1036.000	0.032526	1.431
ENSDART00000187239.1	1185	935.000	0.000000	0.000
ENSDART00000127971.3	1191	941.000	0.000000	0.000
ENSDART00000192325.1	1152	902.000	0.145379	5.569
ENSDART00000152153.3	2918	2668.000	0.000000	0.000
ENSDART00000172893.2	1507	1257.000	2.945621	157.245
ENSDART00000140576.3	685	435.000	0.000000	0.000
ENSDART00000143061.3	1019	769.000	0.000000	0.000
ENSDART00000182651.1	525	275.000	0.000000	0.000
ENSDART00000131718.2	764	514.000	0.000000	0.000
ENSDART00000129134.4	4649	4399.000	0.000000	0.000
ENSDART00000018729.11	4174	3924.000	0.050130	8.354
ENSDART00000056402.7	3814	3564.000	0.173404	26.246
ENSDART00000160077.3	4320	4070.000	0.239521	41.400
ENSDART00000104292.5	2548	2298.000	0.000000	0.000
ENSDART00000139454.4	2966	2716.000	0.034679	4.000
ENSDART00000163397.2	2043	1793.000	0.000000	0.000
ENSDART00000187046.1	2082	1832.000	0.000000	0.000
ENSDART00000182089.1	2040	1790.000	0.000000	0.000
ENSDART00000165784.2	3515	3265.000	0.009849	1.366
ENSDART00000190846.1	3247	2997.000	0.000000	0.000
ENSDART00000167172.2	1343	1093.000	0.686547	31.868
ENSDART00000184646.1	3397	3147.000	0.174207	23.282
ENSDART00000058290.6	1199	949.000	4.105443	165.459
ENSDART00000161924.2	1578	1328.000	0.451996	25.492
ENSDART00000169271.2	1660	1410.000	0.942406	56.432
ENSDART00000150427.3	782	532.000	0.000000	0.000
ENSDART00000131026.3	844	594.000	0.000000	0.000
ENSDART00000150325.2	363	113.000	0.000000	0.000
ENSDART00000075127.6	1134	884.000	17.899970	672.000
ENSDART00000189678.1	993	743.000	0.000000	0.000
ENSDART00000192018.1	954	704.000	0.000000	0.000
ENSDART00000147996.2	778	528.000	0.368528	8.264
ENSDART00000133388.3	2318	2068.000	1.181180	103.736
ENSDART00000167956.3	1297	1047.000	0.000000	0.000
ENSDART00000134717.3	1621	1371.000	0.377097	21.956
ENSDART00000186464.1	1919	1669.000	0.339222	24.044
ENSDART00000146547.2	1797	1547.000	0.000000	0.000
ENSDART00000191134.1	2884	2634.000	0.000000	0.000
ENSDART00000097221.5	8713	8463.000	0.097364	34.994
ENSDART00000188523.1	656	406.000	0.000000	0.000
ENSDART00000157710.2	1843	1593.000	0.783179	52.984
ENSDART00000125904.3	1752	1502.000	0.000000	0.000
ENSDART00000040771.5	430	180.000	1519.239199	11613.507
ENSDART00000123520.4	655	405.000	123.491739	2124.015
ENSDART00000146384.2	671	421.000	3.830045	68.478
ENSDART00000128496.3	853	603.000	0.000000	0.000
ENSDART00000181067.1	407	157.000	0.000000	0.000
ENSDART00000170732.2	805	555.000	0.000000	0.000
ENSDART00000130522.3	606	356.000	0.000000	0.000
ENSDART00000083033.6	4880	4630.000	1.343399	264.150
ENSDART00000137741.2	539	289.000	0.000000	0.000
ENSDART00000165932.3	5691	5441.000	1.661185	383.850
ENSDART00000168286.2	1125	875.000	13.616885	506.000
ENSDART00000131616.3	2256	2006.000	15.214936	1296.181
ENSDART00000137577.3	1096	846.000	67.337547	2419.315
ENSDART00000147329.2	892	642.000	49.067127	1337.797
ENSDART00000009682.7	2741	2491.000	0.227983	24.118
ENSDART00000150173.2	541	291.000	0.161821	2.000
ENSDART00000150178.2	1430	1180.000	0.658521	33.000
ENSDART00000127049.3	1744	1494.000	0.457070	29.000
ENSDART00000153195.2	750	500.000	0.200572	4.259
ENSDART00000152997.3	378	128.000	0.000000	0.000
ENSDART00000152921.2	896	646.000	0.000000	0.000
ENSDART00000152869.2	553	303.000	0.286253	3.683
ENSDART00000152852.2	511	261.000	0.505263	5.600
ENSDART00000152864.3	2851	2601.000	0.355958	39.319
ENSDART00000066331.7	6407	6157.000	0.000000	0.000
ENSDART00000188652.1	8812	8562.000	0.000000	0.000
ENSDART00000192478.1	8791	8541.000	0.044897	16.285
ENSDART00000005923.7	1552	1302.000	0.904262	50.000
ENSDART00000149091.3	1823	1573.000	0.000000	0.000
ENSDART00000140949.2	818	568.000	2.491115	60.091
ENSDART00000051670.5	1564	1314.000	8.636448	481.943
ENSDART00000140559.2	672	422.000	0.000000	0.000
ENSDART00000131644.3	616	366.000	0.000000	0.000
ENSDART00000131251.2	636	386.000	0.000000	0.000
ENSDART00000124582.3	1382	1132.000	0.000000	0.000
ENSDART00000134656.3	7191	6941.000	0.000000	0.000
ENSDART00000159162.2	5349	5099.000	0.000000	0.000
ENSDART00000137528.3	1830	1580.000	0.277825	18.642
ENSDART00000182228.1	507	257.000	0.000000	0.000
ENSDART00000046857.7	2077	1827.000	0.000000	0.000
ENSDART00000187144.1	5697	5447.000	0.819591	189.592
ENSDART00000066546.6	1549	1299.000	0.761334	42.000
ENSDART00000152514.2	926	676.000	0.000000	0.000
ENSDART00000132691.3	3647	3397.000	0.000000	0.000
ENSDART00000137299.3	1981	1731.000	0.000000	0.000
ENSDART00000145292.2	789	539.000	0.000000	0.000
ENSDART00000145777.2	807	557.000	0.000000	0.000
ENSDART00000111080.4	2310	2060.000	0.000000	0.000
ENSDART00000133875.2	824	574.000	5.053519	123.189
ENSDART00000066558.5	1858	1608.000	2.545233	173.811
ENSDART00000145877.2	858	608.000	0.000000	0.000
ENSDART00000066930.7	1039	789.000	323.778493	10849.000
ENSDART00000148871.2	901	651.000	0.000000	0.000
ENSDART00000057910.5	845	595.000	0.000000	0.000
ENSDART00000140391.3	3493	3243.000	0.159903	22.023
ENSDART00000148115.3	3596	3346.000	0.000000	0.000
ENSDART00000141770.3	1748	1498.000	0.000000	0.000
ENSDART00000158308.2	3072	2822.000	0.000000	0.000
ENSDART00000156206.2	818	568.000	0.054851	1.323
ENSDART00000156418.3	2064	1814.000	1.176855	90.662
ENSDART00000156033.2	614	364.000	0.000000	0.000
ENSDART00000189280.1	1280	1030.000	0.000000	0.000
ENSDART00000166254.2	1192	942.000	8.698886	348.000
ENSDART00000162704.2	1003	753.000	0.000000	0.000
ENSDART00000142774.2	2997	2747.000	0.000000	0.000
ENSDART00000174772.2	3610	3360.000	0.000000	0.000
ENSDART00000066895.4	1681	1431.000	0.000000	0.000
ENSDART00000185806.1	1257	1007.000	0.023383	1.000
ENSDART00000041371.6	2352	2102.000	0.313661	28.000
ENSDART00000134514.2	5680	5430.000	3.106440	716.354
ENSDART00000174668.2	6220	5970.000	2.885977	731.698
ENSDART00000156205.2	842	592.000	0.381051	9.580
ENSDART00000093148.5	2907	2657.000	2.136987	241.134
ENSDART00000088833.6	7713	7463.000	0.077288	24.496
ENSDART00000172717.2	3648	3398.000	0.000000	0.000
ENSDART00000182882.1	4176	3926.000	0.011995	2.000
ENSDART00000153054.3	5711	5461.000	1.433284	332.406
ENSDART00000153198.2	691	441.000	0.000000	0.000
ENSDART00000111679.4	4700	4450.000	0.000000	0.000
ENSDART00000181170.1	5130	4880.000	0.022166	4.594
ENSDART00000154357.2	5178	4928.000	2.154324	450.865
ENSDART00000075743.7	5433	5183.000	0.427667	94.135
ENSDART00000024750.8	1410	1160.000	17.497845	862.000
ENSDART00000128242.3	794	544.000	0.000000	0.000
ENSDART00000182627.1	604	354.000	0.000000	0.000
ENSDART00000041082.5	1088	838.000	0.674377	24.000
ENSDART00000184214.1	942	692.000	0.000000	0.000
ENSDART00000054760.5	1299	1049.000	0.000000	0.000
ENSDART00000146548.2	793	543.000	0.000000	0.000
ENSDART00000142509.2	547	297.000	0.000000	0.000
ENSDART00000135923.3	494	244.000	0.000000	0.000
ENSDART00000098970.7	2020	1770.000	0.000000	0.000
ENSDART00000140276.2	607	357.000	0.000000	0.000
ENSDART00000151732.3	908	658.000	0.216080	6.038
ENSDART00000193355.1	5479	5229.000	0.028841	6.405
ENSDART00000182329.1	6269	6019.000	0.000000	0.000
ENSDART00000103662.6	2918	2668.000	0.008826	1.000
ENSDART00000092050.6	9122	8872.000	0.347684	131.000
ENSDART00000169750.2	661	411.000	0.000000	0.000
ENSDART00000165800.2	828	578.000	0.000000	0.000
ENSDART00000111719.4	2716	2466.000	0.000000	0.000
ENSDART00000170881.2	661	411.000	0.000000	0.000
ENSDART00000053946.4	3041	2791.000	3.838724	455.000
ENSDART00000151245.2	1444	1194.000	0.791621	40.141
ENSDART00000063876.5	1449	1199.000	0.530158	26.995
ENSDART00000134565.2	824	574.000	0.000000	0.000
ENSDART00000059209.5	2159	1909.000	3.503061	284.000
ENSDART00000156883.2	1149	899.000	1.838411	70.189
ENSDART00000082026.6	1844	1594.000	0.000000	0.000
ENSDART00000180230.1	2228	1978.000	1.164389	97.811
ENSDART00000125407.4	1921	1671.000	1.507796	107.000
ENSDART00000016317.11	1831	1581.000	0.000000	0.000
ENSDART00000114373.3	1800	1550.000	0.000000	0.000
ENSDART00000047251.9	7451	7201.000	0.484502	148.168
ENSDART00000156232.2	607	357.000	0.000000	0.000
ENSDART00000155029.2	539	289.000	0.000000	0.000
ENSDART00000067131.6	2170	1920.000	0.784899	64.000
ENSDART00000182535.1	999	749.000	0.000000	0.000
ENSDART00000186426.1	1181	931.000	0.000000	0.000
ENSDART00000137325.3	2975	2725.000	10.718952	1240.462
ENSDART00000141142.2	3150	2900.000	0.735135	90.538
ENSDART00000020741.8	1609	1359.000	78.509766	4531.144
ENSDART00000137999.2	715	465.000	0.000000	0.000
ENSDART00000146867.3	1180	930.000	0.325508	12.856
ENSDART00000152522.3	4210	3960.000	0.000000	0.000
ENSDART00000152159.2	868	618.000	0.114306	3.000
ENSDART00000078037.5	4731	4481.000	0.000000	0.000
ENSDART00000087639.5	1257	1007.000	0.303983	13.000
ENSDART00000133587.2	1523	1273.000	0.850260	45.967
ENSDART00000169283.2	10495	10245.000	2.041739	888.335
ENSDART00000180957.1	6483	6233.000	0.072512	19.194
ENSDART00000164173.2	955	705.000	0.000000	0.000
ENSDART00000081896.5	558	308.000	0.000000	0.000
ENSDART00000158065.2	951	701.000	0.000000	0.000
ENSDART00000168250.2	1683	1433.000	0.000000	0.000
ENSDART00000159032.3	6571	6321.000	1.683101	451.815
ENSDART00000162701.2	755	505.000	0.000000	0.000
ENSDART00000160979.2	956	706.000	109.563517	3285.000
ENSDART00000146861.3	3087	2837.000	0.000000	0.000
ENSDART00000081833.5	1785	1535.000	0.015340	1.000
ENSDART00000135284.2	3234	2984.000	0.173604	22.000
ENSDART00000143245.2	1686	1436.000	0.000000	0.000
ENSDART00000064403.7	4670	4420.000	0.074171	13.923
ENSDART00000141099.2	909	659.000	0.710539	19.886
ENSDART00000135394.3	1110	860.000	0.000000	0.000
ENSDART00000132584.3	2576	2326.000	0.773814	76.438
ENSDART00000185842.1	1685	1435.000	0.000000	0.000
ENSDART00000128783.3	4212	3962.000	0.479475	80.676
ENSDART00000054807.6	1650	1400.000	1.055647	62.764
ENSDART00000175556.2	5845	5595.000	0.154247	36.651
ENSDART00000058735.5	1725	1475.000	1.751831	109.736
ENSDART00000170651.2	700	450.000	0.000000	0.000
ENSDART00000171093.2	860	610.000	0.935013	24.222
ENSDART00000130434.4	6365	6115.000	0.275876	71.643
ENSDART00000097295.6	5515	5265.000	11.856042	2650.958
ENSDART00000007058.10	5579	5329.000	1.888527	427.399
ENSDART00000128037.3	848	598.000	0.098076	2.491
ENSDART00000189406.1	2613	2363.000	0.035091	3.521
ENSDART00000173153.2	1346	1096.000	0.548605	25.535
ENSDART00000104183.5	2434	2184.000	0.193801	17.975
ENSDART00000015007.9	2701	2451.000	0.845424	88.000
ENSDART00000161451.2	1611	1361.000	0.363326	21.000
ENSDART00000108469.4	2307	2057.000	0.847096	74.000
ENSDART00000081900.3	881	631.000	0.000000	0.000
ENSDART00000149680.3	5518	5268.000	0.291230	65.155
ENSDART00000184462.1	2373	2123.000	0.000000	0.000
ENSDART00000189424.1	2298	2048.000	0.021216	1.845
ENSDART00000159180.2	1066	816.000	0.000000	0.000
ENSDART00000127721.3	1301	1051.000	1.769945	79.000
ENSDART00000169986.2	758	508.000	0.000000	0.000
ENSDART00000164560.2	226	12.937	0.000000	0.000
ENSDART00000189390.1	1282	1032.000	0.022823	1.000
ENSDART00000158939.2	999	749.000	41.671956	1325.533
ENSDART00000169329.2	827	577.000	0.000000	0.000
ENSDART00000133282.2	581	331.000	0.000000	0.000
ENSDART00000135090.2	683	433.000	0.000000	0.000
ENSDART00000145256.2	789	539.000	0.000000	0.000
ENSDART00000089609.5	4191	3941.000	0.637381	106.677
ENSDART00000182390.1	8216	7966.000	0.148647	50.288
ENSDART00000082434.6	2302	2052.000	6.616707	576.612
ENSDART00000152378.2	3067	2817.000	1.863023	222.879
ENSDART00000149875.2	730	480.000	0.000000	0.000
ENSDART00000055170.4	1873	1623.000	3.467486	239.000
ENSDART00000162140.2	271	29.560	0.000000	0.000
ENSDART00000165094.2	238	15.802	6.225444	4.178
ENSDART00000172085.2	260	23.780	0.000000	0.000
ENSDART00000157508.2	237	15.531	0.000000	0.000
ENSDART00000159049.2	419	169.000	0.316739	2.273
ENSDART00000169446.2	276	32.649	0.000000	0.000
ENSDART00000169176.2	230	13.802	3.827077	2.243
ENSDART00000157973.2	305	55.860	0.000000	0.000
ENSDART00000145785.2	1772	1522.000	2.583670	167.000
ENSDART00000023613.9	1426	1176.000	9.410784	470.000
ENSDART00000135413.2	788	538.000	0.000000	0.000
ENSDART00000149445.2	1638	1388.000	0.000000	0.000
ENSDART00000132787.2	1604	1354.000	0.017391	1.000
ENSDART00000165923.2	3141	2891.000	1.116213	137.044
ENSDART00000157966.2	7356	7106.000	0.424168	128.005
ENSDART00000172457.2	656	406.000	0.000000	0.000
ENSDART00000167430.2	1720	1470.000	0.000000	0.000
ENSDART00000161381.2	2178	1928.000	0.000000	0.000
ENSDART00000035654.8	1860	1610.000	0.117003	8.000
ENSDART00000172733.2	2280	2030.000	0.036443	3.142
ENSDART00000135055.3	821	571.000	0.000000	0.000
ENSDART00000125725.3	3283	3033.000	0.023916	3.081
ENSDART00000161167.2	1911	1661.000	0.046684	3.293
ENSDART00000086087.6	2118	1868.000	0.097149	7.707
ENSDART00000108987.4	2582	2332.000	0.000000	0.000
ENSDART00000167829.2	1155	905.000	0.000000	0.000
ENSDART00000136122.2	878	628.000	0.000000	0.000
ENSDART00000171416.2	955	705.000	0.000000	0.000
ENSDART00000048676.9	3514	3264.000	10.144137	1406.145
ENSDART00000140725.2	1032	782.000	0.437558	14.531
ENSDART00000024572.7	1560	1310.000	0.500872	27.865
ENSDART00000127135.3	4267	4017.000	0.252849	43.135
ENSDART00000163240.2	10645	10395.000	0.169609	74.875
ENSDART00000092426.7	3124	2874.000	0.008193	1.000
ENSDART00000132009.3	3703	3453.000	0.000000	0.000
ENSDART00000136160.2	736	486.000	0.000000	0.000
ENSDART00000145345.2	564	314.000	0.000000	0.000
ENSDART00000140726.2	603	353.000	0.066705	1.000
ENSDART00000122307.3	1040	790.000	21.322737	715.377
ENSDART00000167783.2	256	22.004	0.000000	0.000
ENSDART00000132939.4	2904	2654.000	0.517426	58.319
ENSDART00000168801.3	1505	1255.000	10.225583	545.000
ENSDART00000173125.2	838	588.000	0.000000	0.000
ENSDART00000172748.2	560	310.000	0.000000	0.000
ENSDART00000193520.1	1415	1165.000	0.000000	0.000
ENSDART00000185188.1	1494	1244.000	0.000000	0.000
ENSDART00000169661.2	3238	2988.000	0.000000	0.000
ENSDART00000158044.3	1360	1110.000	0.148494	7.000
ENSDART00000051566.5	2743	2493.000	2.172405	230.000
ENSDART00000147031.2	3323	3073.000	0.337152	44.000
ENSDART00000139947.3	3399	3149.000	0.082254	11.000
ENSDART00000193412.1	2907	2657.000	0.000000	0.000
ENSDART00000190986.1	2910	2660.000	0.000000	0.000
ENSDART00000183601.1	2907	2657.000	0.000000	0.000
ENSDART00000184720.1	2817	2567.000	0.000000	0.000
ENSDART00000187861.1	2919	2669.000	0.000000	0.000
ENSDART00000187229.1	3039	2789.000	0.000000	0.000
ENSDART00000064017.6	3081	2831.000	0.000000	0.000
ENSDART00000030835.10	1860	1610.000	0.175505	12.000
ENSDART00000115248.3	1173	923.000	9.189257	360.203
ENSDART00000193392.1	2493	2243.000	0.608065	57.922
ENSDART00000008761.6	1281	1031.000	19.892748	871.000
ENSDART00000002928.10	2455	2205.000	0.683450	64.000
ENSDART00000142395.2	536	286.000	0.441551	5.363
ENSDART00000132734.2	575	325.000	0.682202	9.416
ENSDART00000104346.6	1845	1595.000	5.199839	352.221
ENSDART00000158887.3	1513	1263.000	1.071815	57.489
ENSDART00000159068.2	911	661.000	1.316710	36.962
ENSDART00000166323.2	1033	783.000	0.000000	0.000
ENSDART00000159618.3	4669	4419.000	0.926255	173.828
ENSDART00000187753.1	1421	1171.000	1.572793	78.216
ENSDART00000131629.2	770	520.000	0.000000	0.000
ENSDART00000135704.3	1429	1179.000	0.000000	0.000
ENSDART00000141434.2	2081	1831.000	0.000000	0.000
ENSDART00000155967.3	5380	5130.000	4.600603	1002.298
ENSDART00000155416.2	684	434.000	0.000000	0.000
ENSDART00000154788.3	1163	913.000	0.043896	1.702
ENSDART00000156608.3	791	541.000	0.000000	0.000
ENSDART00000156447.2	590	340.000	0.000000	0.000
ENSDART00000061016.7	1099	849.000	0.000000	0.000
ENSDART00000135590.2	690	440.000	5.214403	97.437
ENSDART00000121553.3	1119	869.000	8.550710	315.563
ENSDART00000145282.2	2459	2209.000	422.080289	39596.382
ENSDART00000135101.2	490	240.000	0.235068	2.396
ENSDART00000140772.2	886	636.000	0.267056	7.213
ENSDART00000143931.2	211	10.326	0.000000	0.000
ENSDART00000134348.2	921	671.000	0.000000	0.000
ENSDART00000005431.9	1481	1231.000	44.014306	2301.000
ENSDART00000173483.2	770	520.000	4.802870	106.064
ENSDART00000148576.4	5047	4797.000	0.886617	180.622
ENSDART00000149993.2	871	621.000	0.000000	0.000
ENSDART00000127467.4	3293	3043.000	0.000000	0.000
ENSDART00000124627.3	1823	1573.000	7.604493	508.000
ENSDART00000021100.7	3278	3028.000	0.007776	1.000
ENSDART00000078181.6	1701	1451.000	0.032491	2.002
ENSDART00000132549.4	2228	1978.000	8.191365	688.093
ENSDART00000151355.2	1629	1379.000	0.000000	0.000
ENSDART00000189496.1	3490	3240.000	0.485258	66.770
ENSDART00000135721.3	721	471.000	0.000000	0.000
ENSDART00000125805.3	771	521.000	0.090391	2.000
ENSDART00000160252.2	4460	4210.000	0.000000	0.000
ENSDART00000157715.2	831	581.000	0.000000	0.000
ENSDART00000167527.2	2594	2344.000	2.431045	242.000
ENSDART00000169691.2	1032	782.000	0.000000	0.000
ENSDART00000166869.2	548	298.000	0.000000	0.000
ENSDART00000171770.2	947	697.000	0.076828	2.274
ENSDART00000064150.5	1212	962.000	2.594570	106.000
ENSDART00000139096.2	2261	2011.000	2.798473	239.000
ENSDART00000146008.3	2695	2445.000	0.000000	0.000
ENSDART00000137922.4	4342	4092.000	0.270457	47.000
ENSDART00000131634.2	540	290.000	0.000000	0.000
ENSDART00000142768.2	3114	2864.000	0.082217	10.000
ENSDART00000037182.8	3207	2957.000	0.000000	0.000
ENSDART00000138045.2	4396	4146.000	0.000000	0.000
ENSDART00000181885.1	5065	4815.000	0.000000	0.000
ENSDART00000091115.6	4957	4707.000	0.570290	114.000
ENSDART00000075663.5	1991	1741.000	0.459849	34.000
ENSDART00000150789.3	384	134.000	443.878200	2526.000
ENSDART00000150842.2	793	543.000	0.000000	0.000
ENSDART00000136093.2	894	644.000	0.000000	0.000
ENSDART00000158253.2	1053	803.000	0.000000	0.000
ENSDART00000162558.2	2067	1817.000	1.850905	142.825
ENSDART00000166843.2	1601	1351.000	0.000000	0.000
ENSDART00000170324.2	2371	2121.000	0.000000	0.000
ENSDART00000192633.1	2302	2052.000	1.998684	174.175
ENSDART00000101616.5	3338	3088.000	0.732031	96.000
ENSDART00000053925.6	2826	2576.000	0.091409	10.000
ENSDART00000115210.4	4165	3915.000	0.713286	118.593
ENSDART00000193240.1	297	48.689	0.000000	0.000
ENSDART00000173410.2	1842	1592.000	0.695168	47.000
ENSDART00000078484.7	2461	2211.000	1.902466	178.637
ENSDART00000142253.2	844	594.000	0.069082	1.743
ENSDART00000160939.2	3803	3553.000	2.657336	400.965
ENSDART00000076572.5	1403	1153.000	0.470432	23.035
ENSDART00000076342.5	3033	2783.000	0.000000	0.000
ENSDART00000039536.5	1446	1196.000	8.111503	412.000
ENSDART00000131668.2	870	620.000	0.000000	0.000
ENSDART00000188891.1	1023	773.000	0.000000	0.000
ENSDART00000012391.8	996	746.000	0.915365	29.000
ENSDART00000181310.1	1926	1676.000	0.000000	0.000
ENSDART00000045639.6	2611	2361.000	1.595730	160.000
ENSDART00000105832.6	1979	1729.000	1.933952	142.006
ENSDART00000121415.4	2337	2087.000	0.000000	0.000
ENSDART00000132056.3	907	657.000	0.355053	9.907
ENSDART00000137068.3	612	362.000	0.000000	0.000
ENSDART00000142461.2	705	455.000	0.000000	0.000
ENSDART00000144012.2	770	520.000	0.000000	0.000
ENSDART00000115231.5	770	520.000	0.000000	0.000
ENSDART00000113627.3	2760	2510.000	1.483065	158.088
ENSDART00000127053.3	6030	5780.000	2.706866	664.445
ENSDART00000137864.2	783	533.000	0.908067	20.555
ENSDART00000149777.3	7237	6987.000	0.427155	126.748
ENSDART00000149788.2	882	632.000	0.307457	8.252
ENSDART00000181345.1	6723	6473.000	0.000000	0.000
ENSDART00000142601.4	7677	7427.000	0.149011	47.000
ENSDART00000192947.1	3792	3542.000	0.000000	0.000
ENSDART00000088110.6	3777	3527.000	0.000000	0.000
ENSDART00000127962.4	3596	3346.000	0.000000	0.000
ENSDART00000090712.5	3565	3315.000	0.384044	54.067
ENSDART00000097424.6	1866	1616.000	5.099904	350.000
ENSDART00000110453.6	3154	2904.000	0.000000	0.000
ENSDART00000134886.2	399	149.000	0.000000	0.000
ENSDART00000074592.4	3583	3333.000	8.854656	1253.348
ENSDART00000140591.3	765	515.000	0.624193	13.652
ENSDART00000123360.3	2379	2129.000	0.000000	0.000
ENSDART00000078311.6	2733	2483.000	1.024053	107.985
ENSDART00000135860.3	1501	1251.000	0.000000	0.000
ENSDART00000177668.2	906	656.000	0.000000	0.000
ENSDART00000040756.6	1606	1356.000	1.389203	80.000
ENSDART00000148613.2	322	72.149	0.000000	0.000
ENSDART00000149988.3	779	529.000	0.000000	0.000
ENSDART00000148439.3	1202	952.000	0.000000	0.000
ENSDART00000148877.3	1638	1388.000	2.438488	143.739
ENSDART00000187396.1	3119	2869.000	0.251110	30.596
ENSDART00000188978.1	2928	2678.000	0.000000	0.000
ENSDART00000153273.2	345	95.007	1.734917	7.000
ENSDART00000027482.10	2366	2116.000	0.591149	53.122
ENSDART00000124283.3	2001	1751.000	0.536264	39.878
ENSDART00000131767.2	1752	1502.000	0.062708	4.000
ENSDART00000181620.1	1281	1031.000	0.000000	0.000
ENSDART00000006579.9	1734	1484.000	0.457796	28.852
ENSDART00000164846.2	343	93.009	0.000000	0.000
ENSDART00000078647.5	1355	1105.000	6.882965	323.000
ENSDART00000157578.2	793	543.000	0.000000	0.000
ENSDART00000160066.2	1581	1331.000	2.459076	139.000
ENSDART00000162996.2	722	472.000	0.000000	0.000
ENSDART00000079524.4	1554	1304.000	0.000000	0.000
ENSDART00000167309.2	448	198.000	0.000000	0.000
ENSDART00000172529.2	379	129.000	0.000000	0.000
ENSDART00000073689.5	1915	1665.000	0.254562	18.000
ENSDART00000115154.4	675	425.000	0.000000	0.000
ENSDART00000155312.2	4042	3792.000	0.006210	1.000
ENSDART00000157389.2	522	272.000	0.000000	0.000
ENSDART00000133638.2	1614	1364.000	0.000000	0.000
ENSDART00000174720.2	7325	7075.000	0.000000	0.000
ENSDART00000092435.5	6982	6732.000	0.611353	174.784
ENSDART00000114598.4	1197	947.000	0.373854	15.035
ENSDART00000165370.2	1700	1450.000	0.324786	20.000
ENSDART00000153426.2	14211	13961.000	0.369371	219.000
ENSDART00000188634.1	2373	2123.000	0.000000	0.000
ENSDART00000114098.3	1357	1107.000	0.042542	2.000
ENSDART00000013803.8	3243	2993.000	0.060926	7.744
ENSDART00000143722.3	1162	912.000	0.000000	0.000
ENSDART00000167084.2	2058	1808.000	0.070731	5.431
ENSDART00000171802.2	807	557.000	0.000000	0.000
ENSDART00000166368.2	1668	1418.000	0.000000	0.000
ENSDART00000137102.2	832	582.000	0.000000	0.000
ENSDART00000179792.1	2670	2420.000	0.011118	1.143
ENSDART00000123512.3	2757	2507.000	0.000000	0.000
ENSDART00000131278.2	6814	6564.000	0.093270	26.000
ENSDART00000057689.4	2239	1989.000	1.195699	101.000
ENSDART00000073599.5	2503	2253.000	0.010087	0.965
ENSDART00000136499.2	504	254.000	0.000000	0.000
ENSDART00000141243.2	797	547.000	0.045569	1.059
ENSDART00000141869.2	775	525.000	0.401030	8.941
ENSDART00000064975.5	1576	1326.000	4.421721	249.000
ENSDART00000112150.4	1218	968.000	0.797980	32.804
ENSDART00000134660.2	2131	1881.000	0.000000	0.000
ENSDART00000080079.5	2933	2683.000	0.175751	20.025
ENSDART00000175436.2	2873	2623.000	0.000000	0.000
ENSDART00000170762.2	2377	2127.000	0.000000	0.000
ENSDART00000055936.5	2181	1931.000	0.378020	31.000
ENSDART00000010129.7	931	681.000	1.659699	48.000
ENSDART00000055607.7	3821	3571.000	0.000000	0.000
ENSDART00000183926.1	7212	6962.000	0.068811	20.345
ENSDART00000169765.2	4898	4648.000	0.000000	0.000
ENSDART00000078568.5	4644	4394.000	4.340705	810.000
ENSDART00000141105.2	649	399.000	0.000000	0.000
ENSDART00000157157.3	3397	3147.000	0.329224	44.000
ENSDART00000159352.2	5286	5036.000	0.000000	0.000
ENSDART00000160973.3	7583	7333.000	0.558774	174.013
ENSDART00000108514.4	4273	4023.000	0.000000	0.000
ENSDART00000180447.1	4084	3834.000	0.000000	0.000
ENSDART00000190963.1	3972	3722.000	0.044285	7.000
ENSDART00000113310.4	2715	2465.000	0.057330	6.002
ENSDART00000138687.4	4456	4206.000	0.000000	0.000
ENSDART00000087295.5	1893	1643.000	0.000000	0.000
ENSDART00000181839.1	432	182.000	0.000000	0.000
ENSDART00000134010.3	2781	2531.000	0.851562	91.532
ENSDART00000058613.6	2704	2454.000	2.086681	217.468
ENSDART00000102789.4	2782	2532.000	0.000000	0.000
ENSDART00000011317.11	1084	834.000	0.000000	0.000
ENSDART00000099964.6	1022	772.000	0.000000	0.000
ENSDART00000136398.2	432	182.000	0.000000	0.000
ENSDART00000182990.1	1002	752.000	0.000000	0.000
ENSDART00000113912.4	1128	878.000	0.000000	0.000
ENSDART00000133222.3	3013	2763.000	0.000000	0.000
ENSDART00000078033.5	1930	1680.000	0.686787	49.000
ENSDART00000152629.2	240	16.366	0.000000	0.000
ENSDART00000189734.1	1978	1728.000	0.000000	0.000
ENSDART00000144986.3	2312	2062.000	2.409512	211.000
ENSDART00000139150.2	914	664.000	0.000000	0.000
ENSDART00000136171.3	1360	1110.000	0.000000	0.000
ENSDART00000141987.3	2899	2649.000	0.000000	0.000
ENSDART00000186907.1	1874	1624.000	0.115995	8.000
ENSDART00000144840.3	1680	1430.000	1.761907	107.000
ENSDART00000090052.5	1398	1148.000	0.000000	0.000
ENSDART00000131475.4	2662	2412.000	0.000000	0.000
ENSDART00000078559.6	1390	1140.000	0.433760	21.000
ENSDART00000077745.4	1461	1211.000	0.000000	0.000
ENSDART00000140356.2	814	564.000	0.000000	0.000
ENSDART00000010584.5	1957	1707.000	0.000000	0.000
ENSDART00000059673.3	833	583.000	0.000000	0.000
ENSDART00000045086.9	4757	4507.000	0.228531	43.742
ENSDART00000057774.5	771	521.000	36.970121	818.000
ENSDART00000151950.3	2769	2519.000	0.299128	32.000
ENSDART00000132643.2	788	538.000	0.000000	0.000
ENSDART00000085761.6	3884	3634.000	2.268993	350.173
ENSDART00000184015.1	6710	6460.000	0.000000	0.000
ENSDART00000156804.3	6630	6380.000	0.000000	0.000
ENSDART00000187838.1	6083	5833.000	0.302065	74.827
ENSDART00000039157.8	15337	15087.000	1.044155	669.010
ENSDART00000104035.4	2138	1888.000	15.497629	1242.602
ENSDART00000137313.2	863	613.000	0.053710	1.398
ENSDART00000147432.2	668	418.000	0.000000	0.000
ENSDART00000105518.6	4445	4195.000	1.783685	317.771
ENSDART00000146109.3	1097	847.000	0.000000	0.000
ENSDART00000137139.3	636	386.000	0.066261	1.086
ENSDART00000153453.3	1219	969.000	0.052063	2.142
ENSDART00000104425.4	1741	1491.000	5.726562	362.607
ENSDART00000147915.2	204	9.377	15.053770	5.995
ENSDART00000122387.3	574	324.000	0.436431	6.005
ENSDART00000161379.2	3046	2796.000	0.126325	15.000
ENSDART00000171100.2	694	444.000	0.000000	0.000
ENSDART00000170829.2	625	375.000	0.000000	0.000
ENSDART00000066411.7	3267	3017.000	0.547129	70.102
ENSDART00000143342.2	811	561.000	0.737362	17.567
ENSDART00000155865.2	2560	2310.000	0.071354	7.000
ENSDART00000156915.3	1535	1285.000	0.000000	0.000
ENSDART00000002856.7	1327	1077.000	0.000000	0.000
ENSDART00000138955.3	3278	3028.000	0.311057	40.000
ENSDART00000169390.2	854	604.000	1.013612	26.000
ENSDART00000158886.2	455	205.000	0.000000	0.000
ENSDART00000113454.4	2778	2528.000	0.288733	30.998
ENSDART00000098319.5	1521	1271.000	8.077913	436.023
ENSDART00000138810.2	238	15.802	8.906188	5.977
ENSDART00000135714.3	741	491.000	0.000000	0.000
ENSDART00000135675.2	756	506.000	0.000000	0.000
ENSDART00000139521.2	790	540.000	0.000000	0.000
ENSDART00000148251.4	2560	2310.000	0.000000	0.000
ENSDART00000144639.2	698	448.000	0.000000	0.000
ENSDART00000165241.2	1593	1343.000	0.000000	0.000
ENSDART00000165948.2	1038	788.000	0.000000	0.000
ENSDART00000130715.3	893	643.000	20.967946	572.574
ENSDART00000088950.7	949	699.000	0.081726	2.426
ENSDART00000140643.2	853	603.000	0.000000	0.000
ENSDART00000046440.7	2453	2203.000	3.613061	338.029
ENSDART00000148973.2	607	357.000	0.000000	0.000
ENSDART00000028171.7	2151	1901.000	12.120346	978.502
ENSDART00000173340.2	833	583.000	0.000000	0.000
ENSDART00000172258.2	806	556.000	0.000000	0.000
ENSDART00000172932.2	547	297.000	0.000000	0.000
ENSDART00000171471.2	896	646.000	0.567264	15.563
ENSDART00000171837.2	2616	2366.000	0.000000	0.000
ENSDART00000173366.2	852	602.000	1.037985	26.537
ENSDART00000173224.2	874	624.000	0.000000	0.000
ENSDART00000160639.3	3175	2925.000	0.323368	40.169
ENSDART00000109318.4	5568	5318.000	0.456062	103.000
ENSDART00000111301.5	2641	2391.000	0.068937	7.000
ENSDART00000146120.2	1528	1278.000	0.000000	0.000
ENSDART00000156439.2	2056	1806.000	0.228450	17.522
ENSDART00000156141.2	809	559.000	0.000000	0.000
ENSDART00000183992.1	2211	1961.000	0.017752	1.478
ENSDART00000079655.6	3090	2840.000	0.746207	90.000
ENSDART00000129773.3	3298	3048.000	0.146788	19.001
ENSDART00000166255.2	724	474.000	0.000000	0.000
ENSDART00000159969.2	8160	7910.000	0.643002	216.000
ENSDART00000164447.2	6858	6608.000	0.000000	0.000
ENSDART00000105133.4	2242	1992.000	0.260057	22.000
ENSDART00000148430.3	5388	5138.000	0.000000	0.000
ENSDART00000183484.1	5367	5117.000	0.128848	28.000
ENSDART00000131837.2	7389	7139.000	0.000000	0.000
ENSDART00000013676.9	8822	8572.000	0.482889	175.790
ENSDART00000073827.7	6451	6201.000	4.788380	1261.000
ENSDART00000174236.2	4980	4730.000	0.000000	0.000
ENSDART00000101937.6	3343	3093.000	0.176258	23.152
ENSDART00000010350.9	2835	2585.000	0.508722	55.848
ENSDART00000091901.6	1150	900.000	33.567534	1283.000
ENSDART00000052342.5	1611	1361.000	1.782027	103.000
ENSDART00000130891.3	2350	2100.000	0.000000	0.000
ENSDART00000183503.1	2608	2358.000	0.000000	0.000
ENSDART00000146434.3	4280	4030.000	1.971815	337.471
ENSDART00000186735.1	586	336.000	0.000000	0.000
ENSDART00000156375.2	4819	4569.000	0.036075	7.000
ENSDART00000044241.8	2523	2273.000	0.000000	0.000
ENSDART00000110429.3	974	724.000	3.572848	109.855
ENSDART00000157828.2	9776	9526.000	0.556170	225.000
ENSDART00000164005.2	720	470.000	0.000000	0.000
ENSDART00000161433.2	538	288.000	0.000000	0.000
ENSDART00000139267.2	2738	2488.000	1.126242	119.000
ENSDART00000127648.3	743	493.000	1.261425	26.410
ENSDART00000159044.2	1777	1527.000	10.372182	672.626
ENSDART00000172109.2	561	311.000	0.000000	0.000
ENSDART00000158859.2	1787	1537.000	0.204885	13.374
ENSDART00000142622.2	3579	3329.000	4.965347	701.985
ENSDART00000172013.2	1657	1407.000	0.827869	49.468
ENSDART00000146015.3	1038	788.000	0.000000	0.000
ENSDART00000146525.3	1697	1447.000	0.000000	0.000
ENSDART00000144823.3	1254	1004.000	0.000000	0.000
ENSDART00000053958.7	1610	1360.000	0.000000	0.000
ENSDART00000182618.1	1229	979.000	0.000000	0.000
ENSDART00000158260.2	1664	1414.000	0.000000	0.000
ENSDART00000015214.9	4955	4705.000	0.972757	194.370
ENSDART00000132249.2	2500	2250.000	8.257142	789.000
ENSDART00000146128.2	683	433.000	0.000000	0.000
ENSDART00000163191.2	1293	1043.000	0.111988	4.960
ENSDART00000147601.3	1304	1054.000	0.000000	0.000
ENSDART00000143228.3	3947	3697.000	0.391993	61.545
ENSDART00000042064.8	6710	6460.000	0.142038	38.967
ENSDART00000024058.10	4532	4282.000	0.000000	0.000
ENSDART00000181312.1	3999	3749.000	0.037811	6.020
ENSDART00000131431.2	774	524.000	0.000000	0.000
ENSDART00000145647.2	405	155.000	0.000000	0.000
ENSDART00000145995.2	582	332.000	0.000000	0.000
ENSDART00000008038.11	3651	3401.000	0.000000	0.000
ENSDART00000185088.1	2628	2378.000	0.000000	0.000
ENSDART00000136435.2	1188	938.000	0.000000	0.000
ENSDART00000172645.2	2904	2654.000	0.000000	0.000
ENSDART00000138990.2	2153	1903.000	0.096431	7.793
ENSDART00000188480.1	2989	2739.000	0.474608	55.207
ENSDART00000003913.10	3438	3188.000	0.000000	0.000
ENSDART00000040180.6	1805	1555.000	0.000000	0.000
ENSDART00000103631.5	558	308.000	0.993866	13.000
ENSDART00000138792.2	4044	3794.000	0.204810	33.000
ENSDART00000051182.6	2901	2651.000	0.000000	0.000
ENSDART00000104828.5	1904	1654.000	0.000000	0.000
ENSDART00000081092.6	3602	3352.000	0.000000	0.000
ENSDART00000147010.2	872	622.000	0.222678	5.882
ENSDART00000065674.7	2969	2719.000	1.612671	186.217
ENSDART00000137000.2	739	489.000	0.000000	0.000
ENSDART00000180572.1	1387	1137.000	0.000000	0.000
ENSDART00000157188.3	1287	1037.000	0.247531	10.901
ENSDART00000046094.6	2372	2122.000	0.698305	62.930
ENSDART00000191432.1	737	487.000	0.000000	0.000
ENSDART00000192938.1	1457	1207.000	0.020874	1.070
ENSDART00000058987.7	1816	1566.000	0.506710	33.699
ENSDART00000138607.3	1601	1351.000	0.346863	19.901
ENSDART00000145189.2	1634	1384.000	0.000000	0.000
ENSDART00000086871.5	2347	2097.000	1.134731	101.055
ENSDART00000103747.5	1561	1311.000	11.513056	641.000
ENSDART00000035514.7	1882	1632.000	0.054880	3.804
ENSDART00000137522.2	539	289.000	0.140653	1.726
ENSDART00000185489.1	4642	4392.000	0.522570	97.470
ENSDART00000109246.4	1575	1325.000	0.000000	0.000
ENSDART00000170594.2	816	566.000	0.000000	0.000
ENSDART00000161485.2	775	525.000	0.493365	11.000
ENSDART00000114288.3	7128	6878.000	6.021975	1759.000
ENSDART00000145358.2	492	242.000	0.000000	0.000
ENSDART00000140868.3	1909	1659.000	0.385711	27.175
ENSDART00000087815.4	2066	1816.000	0.243446	18.775
ENSDART00000142514.2	788	538.000	0.097377	2.225
ENSDART00000143855.2	960	710.000	29.946477	902.961
ENSDART00000163213.2	768	518.000	4.417674	97.183
ENSDART00000134588.2	1212	962.000	0.319615	13.058
ENSDART00000163312.2	1038	788.000	0.000000	0.000
ENSDART00000127109.3	1122	872.000	0.000000	0.000
ENSDART00000155954.2	1687	1437.000	5.377573	328.177
ENSDART00000164916.2	511	261.000	0.000000	0.000
ENSDART00000158049.2	673	423.000	0.000000	0.000
ENSDART00000157792.2	1223	973.000	0.050358	2.081
ENSDART00000129819.3	1474	1224.000	1.591303	82.718
ENSDART00000193863.1	3800	3550.000	0.008505	1.282
ENSDART00000140910.2	4420	4170.000	0.079055	14.000
ENSDART00000077304.6	4853	4603.000	0.000000	0.000
ENSDART00000121665.3	2561	2311.000	0.051328	5.038
ENSDART00000180301.1	5726	5476.000	0.344124	80.028
ENSDART00000026275.8	2186	1936.000	2.490099	204.732
ENSDART00000154196.2	4066	3816.000	0.586206	95.000
ENSDART00000105613.5	715	465.000	1.671076	33.000
ENSDART00000049061.5	2280	2030.000	2.304170	198.644
ENSDART00000147220.2	885	635.000	3.055588	82.401
ENSDART00000004286.8	1322	1072.000	6.492720	295.588
ENSDART00000160422.2	4416	4166.000	0.741028	131.105
ENSDART00000181501.1	5543	5293.000	1.278603	287.410
ENSDART00000160060.2	2201	1951.000	1.992770	165.112
ENSDART00000161106.2	893	643.000	0.174589	4.768
ENSDART00000169000.2	616	366.000	1.707332	26.538
ENSDART00000174552.2	2601	2351.000	0.035882	3.583
ENSDART00000080842.5	1845	1595.000	0.000000	0.000
ENSDART00000133079.3	2443	2193.000	0.075380	7.020
ENSDART00000062092.7	1715	1465.000	0.996528	62.000
ENSDART00000132243.2	1735	1485.000	0.000000	0.000
ENSDART00000172367.2	4543	4293.000	0.005595	1.020
ENSDART00000189332.1	2692	2442.000	0.009642	1.000
ENSDART00000164786.2	2030	1780.000	0.000000	0.000
ENSDART00000188572.1	2740	2490.000	0.000000	0.000
ENSDART00000124036.3	2553	2303.000	0.000000	0.000
ENSDART00000044697.7	2328	2078.000	0.062815	5.543
ENSDART00000153402.2	493	243.000	0.101081	1.043
ENSDART00000152993.2	721	471.000	0.000000	0.000
ENSDART00000016090.7	2602	2352.000	6.044762	603.783
ENSDART00000109276.4	7273	7023.000	0.000000	0.000
ENSDART00000156814.3	2931	2681.000	0.070263	8.000
ENSDART00000153993.2	735	485.000	0.000000	0.000
ENSDART00000024480.9	1272	1022.000	0.000000	0.000
ENSDART00000139675.2	1682	1432.000	57.030629	3468.294
ENSDART00000122587.2	1062	812.000	0.000000	0.000
ENSDART00000081766.5	2143	1893.000	0.982679	79.000
ENSDART00000134123.4	1235	985.000	4.591995	192.089
ENSDART00000132581.3	2147	1897.000	6.722456	541.577
ENSDART00000019508.7	1939	1689.000	3.559712	255.334
ENSDART00000007769.7	807	557.000	0.000000	0.000
ENSDART00000137426.2	592	342.000	5.094961	74.000
ENSDART00000150202.2	1194	944.000	0.000000	0.000
ENSDART00000170876.2	6674	6424.000	0.161281	44.000
ENSDART00000066628.6	2812	2562.000	0.736488	80.133
ENSDART00000137436.2	721	471.000	0.000000	0.000
ENSDART00000144574.3	678	428.000	0.238580	4.337
ENSDART00000144805.3	733	483.000	0.074631	1.531
ENSDART00000150933.3	843	593.000	0.000000	0.000
ENSDART00000131517.2	1674	1424.000	0.000000	0.000
ENSDART00000147858.3	679	429.000	0.900035	16.398
ENSDART00000144347.3	575	325.000	0.000000	0.000
ENSDART00000115270.3	547	297.000	0.000000	0.000
ENSDART00000193013.1	870	620.000	0.121673	3.204
ENSDART00000137985.3	897	647.000	0.000000	0.000
ENSDART00000033103.7	2153	1903.000	2.297446	185.673
ENSDART00000184747.1	7390	7140.000	0.000000	0.000
ENSDART00000184649.1	7373	7123.000	0.000000	0.000
ENSDART00000160413.2	7868	7618.000	0.231296	74.830
ENSDART00000186580.1	6909	6659.000	0.846047	239.259
ENSDART00000150893.2	843	593.000	0.000000	0.000
ENSDART00000151081.3	4071	3821.000	0.990543	160.737
ENSDART00000151189.3	2215	1965.000	3.622081	302.263
ENSDART00000179799.1	1112	862.000	0.000000	0.000
ENSDART00000148014.3	1007	757.000	0.000000	0.000
ENSDART00000159158.2	837	587.000	0.000000	0.000
ENSDART00000179919.1	525	275.000	0.000000	0.000
ENSDART00000134273.3	846	596.000	0.000000	0.000
ENSDART00000169125.2	326	76.092	0.332740	1.075
ENSDART00000044987.6	1442	1192.000	29.513570	1494.042
ENSDART00000148023.3	822	572.000	0.000000	0.000
ENSDART00000143768.2	803	553.000	0.000000	0.000
ENSDART00000127006.3	1909	1659.000	0.000000	0.000
ENSDART00000149478.3	2033	1783.000	1.489857	112.813
ENSDART00000152653.3	985	735.000	1.889597	58.982
ENSDART00000170011.2	1835	1585.000	0.189359	12.746
ENSDART00000149940.2	2703	2453.000	0.000000	0.000
ENSDART00000150036.3	3194	2944.000	0.063986	8.000
ENSDART00000193286.1	2148	1898.000	0.000000	0.000
ENSDART00000188350.1	2148	1898.000	0.000000	0.000
ENSDART00000191654.1	2100	1850.000	0.000000	0.000
ENSDART00000018328.6	2170	1920.000	1.741496	142.000
ENSDART00000083010.6	2353	2103.000	1.198063	107.000
ENSDART00000143721.3	3298	3048.000	0.106334	13.764
ENSDART00000113382.2	2772	2522.000	0.249033	26.673
ENSDART00000175224.2	1844	1594.000	0.000000	0.000
ENSDART00000145219.2	1574	1324.000	7.215692	405.724
ENSDART00000132896.2	2927	2677.000	0.299065	34.000
ENSDART00000164904.2	1977	1727.000	2.280962	167.292
ENSDART00000159267.2	3644	3394.000	0.317621	45.781
ENSDART00000159212.2	3875	3625.000	1.209927	186.265
ENSDART00000188935.1	3719	3469.000	0.000000	0.000
ENSDART00000190984.1	2724	2474.000	0.000000	0.000
ENSDART00000169341.3	3338	3088.000	0.081299	10.662
ENSDART00000156145.3	530	280.000	0.084096	1.000
ENSDART00000156190.3	2844	2594.000	0.000000	0.000
ENSDART00000153530.2	543	293.000	0.000000	0.000
ENSDART00000103324.4	4887	4637.000	0.203123	40.000
ENSDART00000059905.8	922	672.000	1.086245	31.000
ENSDART00000132820.3	4176	3926.000	0.629759	105.000
ENSDART00000138571.2	353	103.002	0.000000	0.000
ENSDART00000161628.2	2881	2631.000	0.158155	17.671
ENSDART00000170356.2	827	577.000	0.000000	0.000
ENSDART00000158644.2	978	728.000	0.000000	0.000
ENSDART00000164526.2	817	567.000	0.207645	5.000
ENSDART00000181410.1	2685	2435.000	0.264274	27.329
ENSDART00000084664.6	2809	2559.000	0.000000	0.000
ENSDART00000151059.2	757	507.000	2.902382	62.492
ENSDART00000151237.2	2396	2146.000	0.885703	80.720
ENSDART00000090860.7	934	684.000	0.000000	0.000
ENSDART00000151693.3	1128	878.000	0.000000	0.000
ENSDART00000183513.1	1432	1182.000	0.055788	2.800
ENSDART00000147137.2	1517	1267.000	0.000000	0.000
ENSDART00000147855.3	1193	943.000	0.000000	0.000
ENSDART00000132527.2	2017	1767.000	0.000000	0.000
ENSDART00000057315.5	4354	4104.000	0.085441	14.891
ENSDART00000153740.3	1653	1403.000	0.000000	0.000
ENSDART00000122816.4	2443	2193.000	0.000000	0.000
ENSDART00000137987.2	828	578.000	0.000000	0.000
ENSDART00000134197.2	326	76.092	0.000000	0.000
ENSDART00000146928.3	488	238.000	0.000000	0.000
ENSDART00000184800.1	1023	773.000	0.665464	21.846
ENSDART00000034586.7	1373	1123.000	8.389839	400.127
ENSDART00000100301.5	955	705.000	20.240386	606.000
ENSDART00000135124.3	3209	2959.000	0.000000	0.000
ENSDART00000138412.2	539	289.000	0.078072	0.958
ENSDART00000007373.7	3206	2956.000	1.712986	215.042
ENSDART00000032481.6	1584	1334.000	100.948427	5719.000
ENSDART00000024984.9	2377	2127.000	0.099635	9.000
ENSDART00000153553.2	2322	2072.000	0.000000	0.000
ENSDART00000115283.4	6084	5834.000	0.565420	140.089
ENSDART00000146348.2	2930	2680.000	0.000000	0.000
ENSDART00000002453.8	3641	3391.000	2.461163	354.432
ENSDART00000191869.1	4146	3896.000	0.577077	95.481
ENSDART00000140020.3	3172	2922.000	0.000000	0.000
ENSDART00000145070.3	1638	1388.000	0.000000	0.000
ENSDART00000081268.6	1389	1139.000	0.050487	2.442
ENSDART00000127029.3	1182	932.000	0.342540	13.558
ENSDART00000147555.2	2514	2264.000	1.726501	166.000
ENSDART00000163729.2	877	627.000	0.000000	0.000
ENSDART00000166236.2	498	248.000	0.000000	0.000
ENSDART00000163033.2	4031	3781.000	0.000000	0.000
ENSDART00000180903.1	4918	4668.000	0.000000	0.000
ENSDART00000193664.1	5689	5439.000	0.014197	3.279
ENSDART00000161597.2	4716	4466.000	0.271550	51.503
ENSDART00000170629.2	250	19.633	0.000000	0.000
ENSDART00000123063.3	4893	4643.000	0.135225	26.664
ENSDART00000171258.3	2198	1948.000	2.255371	186.583
ENSDART00000173691.2	748	498.000	1.650457	34.906
ENSDART00000053310.3	937	687.000	36.057391	1052.000
ENSDART00000081600.4	1064	814.000	0.000000	0.000
ENSDART00000158901.2	3278	3028.000	0.132199	17.000
ENSDART00000137962.2	717	467.000	0.000000	0.000
ENSDART00000161124.2	396	146.000	0.000000	0.000
ENSDART00000166000.2	8359	8109.000	0.089726	30.899
ENSDART00000166251.2	1788	1538.000	13.901600	908.000
ENSDART00000164109.2	790	540.000	0.000000	0.000
ENSDART00000142569.2	3722	3472.000	0.061038	9.000
ENSDART00000146062.2	317	67.261	0.000000	0.000
ENSDART00000189498.1	2847	2597.000	0.000000	0.000
ENSDART00000143391.3	1850	1600.000	0.397473	27.008
ENSDART00000189196.1	405	155.000	0.000000	0.000
ENSDART00000134309.3	767	517.000	1.031432	22.646
ENSDART00000007170.6	2312	2062.000	12.097278	1059.354
ENSDART00000147379.2	794	544.000	0.000000	0.000
ENSDART00000025494.10	1554	1304.000	8.342566	462.000
ENSDART00000171698.2	227	13.146	840.074667	469.000
ENSDART00000190663.1	219	11.606	123.756745	61.000
ENSDART00000145381.3	4105	3855.000	0.037623	6.160
ENSDART00000193654.1	1656	1406.000	0.000000	0.000
ENSDART00000151227.3	3741	3491.000	0.478899	71.000
ENSDART00000151800.2	953	703.000	0.000000	0.000
ENSDART00000151577.3	485	235.000	0.000000	0.000
ENSDART00000178887.2	2988	2738.000	0.000000	0.000
ENSDART00000136824.3	945	695.000	0.000000	0.000
ENSDART00000184453.1	585	335.000	0.000000	0.000
ENSDART00000059187.7	594	344.000	0.068451	1.000
ENSDART00000112488.4	2462	2212.000	21.928927	2060.000
ENSDART00000149379.2	653	403.000	0.000000	0.000
ENSDART00000041441.6	730	480.000	0.000000	0.000
ENSDART00000167730.2	3269	3019.000	2.300881	295.000
ENSDART00000087978.6	2531	2281.000	2.735621	265.000
ENSDART00000132698.2	478	228.000	0.000000	0.000
ENSDART00000146077.2	846	596.000	0.796465	20.159
ENSDART00000113722.5	882	632.000	0.795271	21.345
ENSDART00000133484.2	897	647.000	0.326173	8.962
ENSDART00000058965.6	1521	1271.000	562.132627	30342.339
ENSDART00000192754.1	1324	1074.000	561.317005	25602.194
ENSDART00000017930.6	1989	1729.000	0.000000	0.000
ENSDART00000017485.7	768	518.000	73.488012	1616.631
ENSDART00000153130.2	855	605.000	0.092193	2.369
ENSDART00000105680.5	2415	2165.000	0.000000	0.000
ENSDART00000042290.7	2342	2092.000	0.000000	0.000
ENSDART00000166264.2	2145	1895.000	0.012426	1.000
ENSDART00000139550.2	770	520.000	0.964753	21.305
ENSDART00000014916.8	3250	3000.000	6.762711	861.602
ENSDART00000101241.5	943	693.000	0.000000	0.000
ENSDART00000104755.3	1692	1442.000	0.130635	8.000
ENSDART00000158463.2	806	556.000	0.000000	0.000
ENSDART00000105352.3	551	301.000	0.000000	0.000
ENSDART00000183922.1	1536	1286.000	0.000000	0.000
ENSDART00000125632.4	5379	5129.000	1.032964	225.000
ENSDART00000132606.2	751	501.000	0.000000	0.000
ENSDART00000186095.1	4593	4343.000	0.000000	0.000
ENSDART00000182640.1	4569	4319.000	0.000000	0.000
ENSDART00000132686.2	1226	976.000	0.000000	0.000
ENSDART00000153736.3	1621	1371.000	0.000000	0.000
ENSDART00000168019.2	683	433.000	0.040512	0.745
ENSDART00000136447.2	1062	812.000	0.000000	0.000
ENSDART00000146261.3	2573	2323.000	0.192715	19.012
ENSDART00000139755.2	951	701.000	0.000000	0.000
ENSDART00000115316.4	1032	782.000	0.000000	0.000
ENSDART00000144046.3	3309	3059.000	0.000000	0.000
ENSDART00000115138.4	3018	2768.000	0.000000	0.000
ENSDART00000102798.5	1576	1326.000	0.035516	2.000
ENSDART00000128373.4	842	592.000	0.000000	0.000
ENSDART00000130918.3	979	729.000	0.000000	0.000
ENSDART00000141316.2	752	502.000	0.000000	0.000
ENSDART00000128825.4	922	672.000	0.000000	0.000
ENSDART00000124637.4	2628	2378.000	0.000000	0.000
ENSDART00000044361.7	918	668.000	0.000000	0.000
ENSDART00000177635.2	525	275.000	0.000000	0.000
ENSDART00000126066.2	522	272.000	0.000000	0.000
ENSDART00000130428.3	2668	2418.000	0.233717	24.000
ENSDART00000138183.2	2933	2683.000	1.316324	149.985
ENSDART00000181044.1	3013	2763.000	0.076828	9.015
ENSDART00000163020.2	1282	1032.000	0.000000	0.000
ENSDART00000043689.6	1014	764.000	0.000000	0.000
ENSDART00000053334.7	378	128.000	0.000000	0.000
ENSDART00000160327.2	1352	1102.000	0.000000	0.000
ENSDART00000155028.2	752	502.000	0.000000	0.000
ENSDART00000153551.3	1509	1259.000	0.074812	4.000
ENSDART00000156655.2	859	609.000	0.000000	0.000
ENSDART00000180976.1	1522	1272.000	0.000000	0.000
ENSDART00000126110.4	2870	2620.000	5.434486	604.678
ENSDART00000003712.8	2856	2606.000	0.000000	0.000
ENSDART00000081961.7	2323	2073.000	1.124440	98.992
ENSDART00000102504.4	7305	7055.000	0.020605	6.173
ENSDART00000153249.2	355	105.001	0.000000	0.000
ENSDART00000124497.4	6354	6104.000	0.000000	0.000
ENSDART00000034784.7	3222	2972.000	0.000000	0.000
ENSDART00000144946.2	658	408.000	0.531231	9.205
ENSDART00000060812.5	884	634.000	0.052984	1.427
ENSDART00000191992.1	3330	3080.000	0.010464	1.369
ENSDART00000190723.1	3435	3185.000	0.000000	0.000
ENSDART00000105344.5	5004	4754.000	0.215884	43.586
ENSDART00000161661.2	612	362.000	0.000000	0.000
ENSDART00000145831.2	1299	1049.000	0.000000	0.000
ENSDART00000043397.5	3684	3434.000	0.046088	6.721
ENSDART00000066506.5	633	383.000	202.639319	3296.000
ENSDART00000111837.4	6831	6581.000	0.096607	27.000
ENSDART00000027217.9	1114	864.000	23.046004	845.618
ENSDART00000065500.5	4305	4055.000	0.277236	47.742
ENSDART00000152636.3	6535	6285.000	0.068158	18.192
ENSDART00000025575.12	3424	3174.000	0.280484	37.808
ENSDART00000168614.2	1214	964.000	0.073279	3.000
ENSDART00000167015.2	1656	1406.000	0.150727	9.000
ENSDART00000132599.2	824	574.000	1.230613	29.998
ENSDART00000055328.6	768	518.000	0.545562	12.002
ENSDART00000165041.2	1487	1237.000	0.913707	48.000
ENSDART00000167931.2	952	702.000	0.000000	0.000
ENSDART00000127212.3	1142	892.000	0.000000	0.000
ENSDART00000166143.2	713	463.000	0.000000	0.000
ENSDART00000131061.3	1183	933.000	0.000000	0.000
ENSDART00000124090.3	1560	1310.000	0.000000	0.000
ENSDART00000140639.2	787	537.000	0.171278	3.906
ENSDART00000142916.3	3971	3721.000	0.112928	17.845
ENSDART00000188823.1	4699	4449.000	0.021252	4.015
ENSDART00000064979.7	788	538.000	0.000000	0.000
ENSDART00000077185.5	2753	2503.000	3.339664	355.000
ENSDART00000147890.2	849	599.000	0.000000	0.000
ENSDART00000134171.2	1009	759.000	0.000000	0.000
ENSDART00000162241.2	1392	1142.000	3.443386	167.000
ENSDART00000012673.7	1958	1708.000	0.276546	20.059
ENSDART00000133174.2	4239	3989.000	0.000000	0.000
ENSDART00000128267.2	996	746.000	0.000000	0.000
ENSDART00000171092.2	1173	923.000	0.000000	0.000
ENSDART00000189709.1	1095	845.000	0.000000	0.000
ENSDART00000132387.3	1024	774.000	0.000000	0.000
ENSDART00000192799.1	904	654.000	0.036005	1.000
ENSDART00000108737.6	5732	5482.000	0.703676	163.824
ENSDART00000013278.7	2589	2339.000	10.735182	1066.361
ENSDART00000135788.3	2408	2158.000	2.555406	234.194
ENSDART00000143853.2	719	469.000	1.010614	20.129
ENSDART00000135712.3	621	371.000	0.289831	4.566
ENSDART00000133970.2	786	536.000	0.000000	0.000
ENSDART00000077655.5	2349	2099.000	0.000000	0.000
ENSDART00000168099.2	6239	5989.000	0.295312	75.110
ENSDART00000103776.4	1395	1145.000	0.740342	36.000
ENSDART00000187752.1	5391	5141.000	0.000000	0.000
ENSDART00000144804.4	2450	2200.000	1.220162	114.000
ENSDART00000173412.2	1626	1376.000	0.000000	0.000
ENSDART00000149287.3	645	395.000	0.000000	0.000
ENSDART00000058974.6	2680	2430.000	0.012588	1.299
ENSDART00000131238.4	2647	2397.000	0.000000	0.000
ENSDART00000187987.1	3661	3411.000	0.049010	7.100
ENSDART00000148929.3	926	676.000	1.363253	39.137
ENSDART00000148841.2	1146	896.000	2.790541	106.184
ENSDART00000161103.2	1338	1088.000	8.094276	374.000
ENSDART00000098053.4	693	443.000	0.000000	0.000
ENSDART00000170003.2	693	443.000	0.000000	0.000
ENSDART00000161873.2	820	570.000	0.000000	0.000
ENSDART00000182348.1	354	104.002	0.000000	0.000
ENSDART00000191583.1	363	113.000	0.000000	0.000
ENSDART00000192609.1	363	113.000	0.000000	0.000
ENSDART00000156672.2	1319	1069.000	0.000000	0.000
ENSDART00000153164.2	480	230.000	0.000000	0.000
ENSDART00000020252.7	2058	1808.000	22.531130	1730.000
ENSDART00000135731.3	1442	1192.000	0.000000	0.000
ENSDART00000090788.5	1944	1694.000	0.000000	0.000
ENSDART00000034377.7	1353	1103.000	208.720394	9776.989
ENSDART00000157503.2	2333	2083.000	0.000000	0.000
ENSDART00000171768.2	486	236.000	0.000000	0.000
ENSDART00000008756.12	2294	2044.000	0.000000	0.000
ENSDART00000159684.2	2490	2240.000	0.000000	0.000
ENSDART00000172742.2	2406	2156.000	0.000000	0.000
ENSDART00000169906.2	635	385.000	0.000000	0.000
ENSDART00000162971.2	2729	2479.000	0.000000	0.000
ENSDART00000191004.1	2699	2449.000	0.000000	0.000
ENSDART00000158395.2	4522	4272.000	0.000000	0.000
ENSDART00000192580.1	7381	7131.000	0.000000	0.000
ENSDART00000043855.8	4524	4274.000	0.115014	20.876
ENSDART00000078206.5	2642	2392.000	0.000000	0.000
ENSDART00000181666.1	7324	7074.000	0.105490	31.691
ENSDART00000045111.8	2703	2453.000	0.000000	0.000
ENSDART00000013465.7	3049	2799.000	0.000000	0.000
ENSDART00000170925.2	1040	790.000	0.000000	0.000
ENSDART00000038807.10	2511	2261.000	111.429936	10699.591
ENSDART00000133737.2	707	457.000	0.000000	0.000
ENSDART00000146235.2	449	199.000	0.000000	0.000
ENSDART00000143299.2	526	276.000	0.294855	3.456
ENSDART00000177581.2	938	688.000	0.000000	0.000
ENSDART00000152742.2	3141	2891.000	0.000000	0.000
ENSDART00000136798.2	508	258.000	0.783678	8.587
ENSDART00000145114.3	6210	5960.000	0.203354	51.471
ENSDART00000083308.6	5842	5592.000	0.008179	1.942
ENSDART00000146500.2	671	421.000	0.000000	0.000
ENSDART00000145837.3	888	638.000	0.000000	0.000
ENSDART00000140375.3	2621	2371.000	2.354581	237.088
ENSDART00000137352.2	914	664.000	0.245109	6.912
ENSDART00000141541.2	708	458.000	0.000000	0.000
ENSDART00000154264.3	2915	2665.000	0.044178	5.000
ENSDART00000156803.2	700	450.000	0.000000	0.000
ENSDART00000106285.5	802	552.000	3.089387	72.423
ENSDART00000169214.2	857	607.000	0.410310	10.577
ENSDART00000171457.2	474	224.000	0.000000	0.000
ENSDART00000141095.2	1050	800.000	0.000000	0.000
ENSDART00000113077.5	1926	1676.000	1.194209	85.000
ENSDART00000157327.2	1379	1119.000	0.231964	11.023
ENSDART00000128062.4	936	686.000	2.196000	63.977
ENSDART00000144847.3	2161	1911.000	0.000000	0.000
ENSDART00000138832.2	753	503.000	0.000000	0.000
ENSDART00000098988.5	2055	1805.000	0.000000	0.000
ENSDART00000125746.3	727	477.000	0.000000	0.000
ENSDART00000172633.2	1737	1487.000	0.585903	37.000
ENSDART00000163295.2	870	620.000	0.000000	0.000
ENSDART00000171439.2	585	335.000	0.000000	0.000
ENSDART00000161677.2	271	29.560	0.000000	0.000
ENSDART00000162446.2	1934	1684.000	0.000000	0.000
ENSDART00000109378.4	1567	1317.000	0.000000	0.000
ENSDART00000138496.2	3229	2979.000	0.039522	5.000
ENSDART00000183552.1	2532	2282.000	0.010319	1.000
ENSDART00000191605.1	2535	2285.000	0.000000	0.000
ENSDART00000183257.1	1926	1676.000	0.000000	0.000
ENSDART00000185175.1	2571	2321.000	0.000000	0.000
ENSDART00000155247.2	1354	1104.000	0.000000	0.000
ENSDART00000175736.2	3730	3480.000	1.353275	200.000
ENSDART00000170709.2	3686	3436.000	0.217747	31.774
ENSDART00000161687.2	2696	2446.000	0.218008	22.646
ENSDART00000152117.3	2756	2506.000	0.000000	0.000
ENSDART00000152260.2	520	270.000	0.000000	0.000
ENSDART00000077389.7	6889	6639.000	0.000000	0.000
ENSDART00000114728.4	1653	1403.000	0.000000	0.000
ENSDART00000184890.1	6800	6550.000	0.391673	108.951
ENSDART00000025046.7	4544	4294.000	10.073546	1837.000
ENSDART00000149811.2	764	514.000	0.000000	0.000
ENSDART00000004812.10	1572	1322.000	1415.347665	79461.965
ENSDART00000133032.3	787	537.000	0.000000	0.000
ENSDART00000138392.3	1663	1413.000	0.948986	56.946
ENSDART00000074963.4	2461	2211.000	1.568715	147.298
ENSDART00000173769.2	565	315.000	2.227978	29.805
ENSDART00000128334.4	3417	3167.000	0.044098	5.931
ENSDART00000147518.2	959	709.000	0.697442	21.000
ENSDART00000172052.2	1290	1040.000	0.000000	0.000
ENSDART00000145862.3	3089	2839.000	0.000000	0.000
ENSDART00000109689.4	2196	1946.000	0.000000	0.000
ENSDART00000188277.1	3001	2751.000	0.000000	0.000
ENSDART00000171879.3	2858	2608.000	0.000000	0.000
ENSDART00000103798.5	1150	900.000	2.799475	107.000
ENSDART00000149480.2	3317	3067.000	0.000000	0.000
ENSDART00000018213.9	3198	2948.000	0.071887	9.000
ENSDART00000060226.5	1235	985.000	0.000000	0.000
ENSDART00000025604.8	1906	1656.000	32.829542	2308.819
ENSDART00000152142.2	856	606.000	0.356770	9.182
ENSDART00000133498.2	654	404.000	0.058285	1.000
ENSDART00000144063.2	726	476.000	0.000000	0.000
ENSDART00000081946.5	1209	959.000	0.000000	0.000
ENSDART00000014552.9	1772	1522.000	23.511784	1519.725
ENSDART00000150508.2	703	453.000	0.534105	10.275
ENSDART00000142414.2	918	668.000	0.000000	0.000
ENSDART00000038748.10	4382	4132.000	0.226749	39.790
ENSDART00000160950.2	3933	3683.000	0.877244	137.210
ENSDART00000169865.2	1275	1025.000	2.389157	104.000
ENSDART00000090401.5	1469	1219.000	0.000000	0.000
ENSDART00000170622.2	1408	1158.000	8.052259	395.996
ENSDART00000159806.2	869	619.000	0.000000	0.000
ENSDART00000157942.2	1138	888.000	0.000000	0.000
ENSDART00000133353.2	11495	11245.000	1.300357	620.993
ENSDART00000176187.2	12802	12552.000	98.193112	52343.007
ENSDART00000140634.3	3363	3113.000	0.045384	6.000
ENSDART00000161016.2	3887	3637.000	1.198824	185.167
ENSDART00000128177.3	1432	1182.000	0.000000	0.000
ENSDART00000079599.7	357	107.001	0.494368	2.246
ENSDART00000065842.5	1328	1078.000	0.000000	0.000
ENSDART00000146225.3	2542	2292.000	0.000000	0.000
ENSDART00000056713.6	804	554.000	3.712888	87.355
ENSDART00000124773.4	1790	1540.000	8.343052	545.645
ENSDART00000147080.2	897	647.000	0.000000	0.000
ENSDART00000142522.2	1729	1479.000	0.298252	18.733
ENSDART00000105646.6	1641	1391.000	0.190723	11.267
ENSDART00000064214.6	792	542.000	122.644162	2823.000
ENSDART00000101045.6	321	71.167	0.000000	0.000
ENSDART00000143690.4	3919	3669.000	0.000000	0.000
ENSDART00000067251.6	3658	3408.000	0.165824	24.000
ENSDART00000012241.10	3191	2941.000	0.252208	31.501
ENSDART00000132993.2	1198	948.000	0.000000	0.000
ENSDART00000177125.2	4135	3885.000	0.554578	91.499
ENSDART00000173235.2	623	373.000	0.000000	0.000
ENSDART00000056295.8	2409	2159.000	52.111702	4778.071
ENSDART00000162425.2	496	246.000	0.000000	0.000
ENSDART00000130379.3	1569	1319.000	0.248660	13.929
ENSDART00000140729.2	563	313.000	0.000000	0.000
ENSDART00000063135.6	4042	3792.000	5.514167	888.000
ENSDART00000146026.2	725	475.000	0.000000	0.000
ENSDART00000140987.2	816	566.000	0.000000	0.000
ENSDART00000160696.2	1207	957.000	0.000000	0.000
ENSDART00000128501.3	2043	1793.000	0.302053	23.000
ENSDART00000027090.7	4485	4235.000	1.425340	256.352
ENSDART00000129349.3	328	78.072	0.000000	0.000
ENSDART00000143794.2	394	144.000	0.000000	0.000
ENSDART00000178066.2	5937	5687.000	0.246972	59.648
ENSDART00000138656.2	421	171.000	0.489991	3.558
ENSDART00000140536.4	2973	2723.000	0.038421	4.443
ENSDART00000154975.2	1190	940.000	0.000000	0.000
ENSDART00000090386.6	3825	3575.000	0.134005	20.345
ENSDART00000098123.4	953	703.000	0.486999	14.539
ENSDART00000147292.3	1031	781.000	0.000000	0.000
ENSDART00000187103.1	4679	4429.000	0.356058	66.972
ENSDART00000124458.2	1609	1359.000	0.000000	0.000
ENSDART00000109104.4	6595	6345.000	0.642022	173.000
ENSDART00000157771.2	869	619.000	91.228216	2398.195
ENSDART00000166758.2	834	584.000	5.140319	127.488
ENSDART00000158829.2	864	614.000	1.944716	50.709
ENSDART00000160159.2	1333	1083.000	1.083193	49.819
ENSDART00000193434.1	4450	4200.000	1.056617	188.465
ENSDART00000147408.3	1020	770.000	0.061161	2.000
ENSDART00000081563.6	558	308.000	0.000000	0.000
ENSDART00000169505.2	9914	9664.000	1.316271	540.215
ENSDART00000170754.2	1563	1313.000	0.000000	0.000
ENSDART00000149934.3	3591	3341.000	0.000000	0.000
ENSDART00000186836.1	7341	7091.000	0.000000	0.000
ENSDART00000114703.4	7449	7199.000	0.000000	0.000
ENSDART00000159282.2	1358	1108.000	0.000000	0.000
ENSDART00000136257.2	363	113.000	0.000000	0.000
ENSDART00000142906.2	993	743.000	1.009809	31.863
ENSDART00000144233.2	690	440.000	0.000000	0.000
ENSDART00000154221.2	2541	2291.000	0.000000	0.000
ENSDART00000067648.4	1470	1220.000	0.000000	0.000
ENSDART00000158559.2	2621	2371.000	2.750955	277.000
ENSDART00000012232.10	1669	1419.000	2.472516	149.000
ENSDART00000157857.2	1117	867.000	0.000000	0.000
ENSDART00000159793.2	4998	4748.000	0.656866	132.450
ENSDART00000034564.6	921	671.000	14.105934	401.966
ENSDART00000082664.6	6833	6583.000	0.200265	55.988
ENSDART00000187499.1	5901	5651.000	0.004217	1.012
ENSDART00000136541.3	2194	1944.000	1.501968	124.000
ENSDART00000022640.10	2712	2462.000	0.000000	0.000
ENSDART00000100117.3	2718	2468.000	0.000000	0.000
ENSDART00000161171.2	1408	1158.000	0.000000	0.000
ENSDART00000131685.2	1208	958.000	2.100545	85.460
ENSDART00000132398.2	855	605.000	0.000000	0.000
ENSDART00000180734.1	4370	4120.000	0.042332	7.407
ENSDART00000139944.2	919	669.000	0.703946	20.000
ENSDART00000114347.3	1541	1291.000	0.000000	0.000
ENSDART00000156434.3	971	721.000	0.000000	0.000
ENSDART00000021514.7	1852	1602.000	0.106247	7.228
ENSDART00000189272.1	3390	3140.000	0.172739	23.035
ENSDART00000101246.4	955	705.000	62.691758	1877.000
ENSDART00000167016.2	929	679.000	20.763409	598.733
ENSDART00000079711.5	1909	1659.000	0.283870	20.000
ENSDART00000036375.7	1297	1047.000	20.353410	905.000
ENSDART00000058620.2	2151	1901.000	0.801858	64.736
ENSDART00000180538.1	2226	1976.000	0.146147	12.264
ENSDART00000058728.6	3003	2753.000	0.000000	0.000
ENSDART00000171245.2	5932	5682.000	0.171151	41.299
ENSDART00000132607.3	679	429.000	1.536866	28.000
ENSDART00000066805.6	879	629.000	0.000000	0.000
ENSDART00000135564.2	859	609.000	0.000000	0.000
ENSDART00000147637.2	415	165.000	6.509267	45.612
ENSDART00000147897.2	2566	2316.000	4.493276	441.943
ENSDART00000074546.7	1986	1736.000	0.000000	0.000
ENSDART00000165609.2	1711	1461.000	0.000000	0.000
ENSDART00000163726.2	766	516.000	0.000000	0.000
ENSDART00000138470.2	4069	3819.000	0.955691	155.000
ENSDART00000142844.3	2318	2068.000	0.000000	0.000
ENSDART00000151125.2	13210	12960.000	0.234380	129.000
ENSDART00000065755.4	1007	757.000	6.843186	219.998
ENSDART00000132724.2	3481	3231.000	0.000000	0.000
ENSDART00000132688.2	448	198.000	1.377466	11.583
ENSDART00000082422.6	7680	7430.000	0.000000	0.000
ENSDART00000191127.1	7575	7325.000	0.135214	42.062
ENSDART00000180510.1	7575	7325.000	0.135214	42.062
ENSDART00000148296.3	1246	996.000	3.681367	155.716
ENSDART00000171433.2	987	737.000	4.438339	138.916
ENSDART00000165231.2	757	507.000	0.000000	0.000
ENSDART00000187684.1	2082	1832.000	0.000000	0.000
ENSDART00000101545.6	2014	1764.000	0.298581	22.368
ENSDART00000160484.2	869	619.000	0.000000	0.000
ENSDART00000163009.2	3174	2924.000	0.314067	39.000
ENSDART00000115280.5	5028	4778.000	0.000000	0.000
ENSDART00000162244.2	842	592.000	5.913697	148.678
ENSDART00000058970.5	2143	1893.000	0.447803	36.000
ENSDART00000137236.3	1791	1541.000	0.299268	19.585
ENSDART00000147045.2	638	388.000	0.000000	0.000
ENSDART00000028471.5	1476	1226.000	0.737808	38.415
ENSDART00000005473.6	1154	904.000	0.052095	2.000
ENSDART00000012686.9	990	740.000	48.669288	1529.507
ENSDART00000136024.2	1257	1007.000	0.163683	7.000
ENSDART00000169410.3	3224	2974.000	0.437956	55.314
ENSDART00000075609.8	1368	1118.000	0.083857	3.981
ENSDART00000157630.2	1394	1144.000	0.000000	0.000
ENSDART00000155152.2	816	566.000	0.000000	0.000
ENSDART00000048095.8	3148	2898.000	0.308760	38.000
ENSDART00000155975.2	511	261.000	0.000000	0.000
ENSDART00000134332.3	1283	1033.000	1.224969	53.739
ENSDART00000137241.3	2193	1943.000	0.584868	48.261
ENSDART00000161012.2	2977	2727.000	0.094982	11.000
ENSDART00000181065.1	2424	2174.000	0.000000	0.000
ENSDART00000153472.2	1932	1682.000	0.713992	51.002
ENSDART00000134579.2	282	36.744	0.000000	0.000
ENSDART00000146058.3	1224	974.000	1.635587	67.655
ENSDART00000134505.3	851	601.000	0.120638	3.079
ENSDART00000052126.4	2445	2195.000	9.158771	853.761
ENSDART00000137884.2	608	358.000	0.000000	0.000
ENSDART00000145423.3	758	508.000	0.000000	0.000
ENSDART00000140603.3	838	588.000	0.326611	8.156
ENSDART00000139599.3	309	59.592	0.000000	0.000
ENSDART00000135484.3	898	648.000	0.000000	0.000
ENSDART00000143394.2	753	503.000	0.000000	0.000
ENSDART00000183224.1	2463	2213.000	3.905871	367.083
ENSDART00000155528.3	804	554.000	0.000000	0.000
ENSDART00000154818.3	719	469.000	0.000000	0.000
ENSDART00000153613.2	746	496.000	0.000000	0.000
ENSDART00000155190.2	800	550.000	0.000000	0.000
ENSDART00000154226.3	1266	1016.000	0.853795	36.839
ENSDART00000155490.3	4792	4542.000	0.415575	80.161
ENSDART00000156880.2	1383	1133.000	0.000000	0.000
ENSDART00000178380.2	3126	2876.000	0.000000	0.000
ENSDART00000187105.1	3222	2972.000	0.000000	0.000
ENSDART00000130546.3	3023	2773.000	0.000000	0.000
ENSDART00000110197.3	1335	1085.000	0.195321	9.000
ENSDART00000136064.2	914	664.000	0.079227	2.234
ENSDART00000101859.6	1207	957.000	0.000000	0.000
ENSDART00000172138.2	3903	3653.000	0.276531	42.900
ENSDART00000025719.7	2732	2482.000	1.708626	180.100
ENSDART00000007688.7	4408	4158.000	6.264649	1106.231
ENSDART00000138040.2	442	192.000	0.000000	0.000
ENSDART00000134360.3	1366	1116.000	0.000000	0.000
ENSDART00000055329.6	1351	1101.000	0.000000	0.000
ENSDART00000018886.9	2359	2098.000	1.353083	120.558
ENSDART00000007412.7	1196	946.000	27.355323	1099.000
ENSDART00000144168.3	3991	3741.000	1.205739	191.560
ENSDART00000136630.3	1261	1011.000	0.522638	22.440
ENSDART00000184244.1	3468	3218.000	0.000000	0.000
ENSDART00000139330.3	1818	1568.000	0.000000	0.000
ENSDART00000158285.2	810	560.000	0.000000	0.000
ENSDART00000163125.2	1804	1554.000	0.260586	17.198
ENSDART00000162461.2	1695	1445.000	0.423603	25.995
ENSDART00000166512.2	1599	1349.000	0.000000	0.000
ENSDART00000157055.2	931	681.000	0.000000	0.000
ENSDART00000124649.4	2820	2570.000	0.000000	0.000
ENSDART00000064320.8	2837	2587.000	0.000000	0.000
ENSDART00000172381.2	2711	2461.000	0.000000	0.000
ENSDART00000136808.3	3778	3528.000	0.580665	87.000
ENSDART00000131262.2	827	577.000	0.000000	0.000
ENSDART00000172560.2	2299	2049.000	0.206855	18.000
ENSDART00000157609.2	1044	794.000	0.000000	0.000
ENSDART00000173248.2	874	624.000	14.430549	382.413
ENSDART00000080628.6	828	578.000	235.103192	5771.000
ENSDART00000136855.2	921	671.000	0.107924	3.075
ENSDART00000193700.1	966	716.000	0.000000	0.000
ENSDART00000163984.2	879	629.000	0.000000	0.000
ENSDART00000144145.2	697	447.000	2.305934	43.774
ENSDART00000143899.3	2912	2662.000	0.000000	0.000
ENSDART00000163369.3	2952	2702.000	0.045540	5.226
ENSDART00000042074.8	2493	2243.000	0.000000	0.000
ENSDART00000100126.5	898	648.000	3.333088	91.725
ENSDART00000064513.3	882	632.000	0.000000	0.000
ENSDART00000142168.2	1046	796.000	189.838512	6417.444
ENSDART00000148324.2	617	367.000	0.000000	0.000
ENSDART00000103190.5	970	720.000	103.555666	3166.439
ENSDART00000132961.3	811	561.000	0.592777	14.123
ENSDART00000147690.3	588	338.000	0.000000	0.000
ENSDART00000082379.5	760	510.000	126.245291	2734.325
ENSDART00000142046.2	3593	3343.000	0.273525	38.833
ENSDART00000193778.1	4088	3838.000	0.000000	0.000
ENSDART00000089076.6	4365	4115.000	0.305256	53.346
ENSDART00000186056.1	4098	3848.000	0.249799	40.822
ENSDART00000098045.4	3037	2787.000	1.014468	120.072
ENSDART00000159238.2	877	627.000	1.954880	52.054
ENSDART00000157425.2	665	415.000	3.543566	62.453
ENSDART00000165133.2	749	499.000	1.912244	40.524
ENSDART00000165373.2	956	706.000	24.613255	737.970
ENSDART00000011447.9	1474	1224.000	7.348814	382.000
ENSDART00000101051.4	1427	1177.000	0.000000	0.000
ENSDART00000137193.3	776	526.000	0.179065	4.000
ENSDART00000142903.2	625	375.000	0.000000	0.000
ENSDART00000047452.7	2968	2718.000	1.764022	203.619
ENSDART00000123292.3	5242	4992.000	0.000000	0.000
ENSDART00000073381.4	2289	2039.000	1.495631	129.511
ENSDART00000006147.9	1960	1710.000	0.396785	28.815
ENSDART00000146638.2	614	364.000	0.000000	0.000
ENSDART00000147076.3	851	601.000	0.000000	0.000
ENSDART00000145653.3	820	570.000	1.381427	33.440
ENSDART00000063133.5	1766	1516.000	2.915580	187.711
ENSDART00000160085.2	997	747.000	10.933406	346.849
ENSDART00000134159.2	829	579.000	0.000000	0.000
ENSDART00000127771.3	928	678.000	0.000000	0.000
ENSDART00000078230.5	2079	1829.000	0.759580	59.000
ENSDART00000193872.1	1521	1271.000	0.000000	0.000
ENSDART00000161676.2	801	551.000	0.751253	17.579
ENSDART00000161804.2	2051	1801.000	0.000000	0.000
ENSDART00000166773.2	807	557.000	0.000000	0.000
ENSDART00000172424.2	2059	1809.000	1.138044	87.430
ENSDART00000158309.2	1685	1435.000	0.000000	0.000
ENSDART00000167889.2	793	543.000	0.000000	0.000
ENSDART00000149702.3	2103	1853.000	1.232627	97.000
ENSDART00000149840.2	1773	1523.000	0.000000	0.000
ENSDART00000140206.2	1528	1278.000	0.000000	0.000
ENSDART00000030133.7	1273	1023.000	5.961553	259.000
ENSDART00000017805.8	5382	5132.000	0.234002	51.000
ENSDART00000156567.2	828	578.000	0.122216	3.000
ENSDART00000160457.2	2317	2067.000	0.000000	0.000
ENSDART00000170886.2	879	629.000	0.711287	19.000
ENSDART00000026768.9	4147	3897.000	4.030940	667.116
ENSDART00000133617.2	474	224.000	0.000000	0.000
ENSDART00000123383.3	713	463.000	0.000000	0.000
ENSDART00000193633.1	2423	2173.000	0.042086	3.884
ENSDART00000183723.1	2171	1921.000	0.000000	0.000
ENSDART00000123643.3	628	378.000	2.481208	39.831
ENSDART00000103948.5	1713	1463.000	0.389451	24.197
ENSDART00000183237.1	1708	1458.000	0.304824	18.874
ENSDART00000188733.1	1923	1673.000	0.675621	48.002
ENSDART00000148197.3	5091	4841.000	0.000000	0.000
ENSDART00000142587.2	650	400.000	0.000000	0.000
ENSDART00000179403.2	9210	8960.000	0.237259	90.281
ENSDART00000055171.6	1419	1169.000	5.700425	283.000
ENSDART00000043713.8	2164	1914.000	0.147630	12.000
ENSDART00000136840.3	2193	1943.000	0.012119	1.000
ENSDART00000137450.2	551	301.000	0.000000	0.000
ENSDART00000144396.3	890	640.000	0.000000	0.000
ENSDART00000064144.5	1263	1013.000	14.340422	616.930
ENSDART00000163883.2	1698	1448.000	0.049919	3.070
ENSDART00000183072.1	1809	1559.000	0.000000	0.000
ENSDART00000187276.1	1743	1493.000	0.000000	0.000
ENSDART00000106637.5	337	87.022	0.000000	0.000
ENSDART00000134292.2	2803	2553.000	4.112493	445.883
ENSDART00000160813.2	805	555.000	0.000000	0.000
ENSDART00000163182.2	3616	3366.000	0.654388	93.544
ENSDART00000163722.2	691	441.000	0.000000	0.000
ENSDART00000170872.2	1305	1055.000	33.993327	1523.038
ENSDART00000162428.2	863	613.000	0.000000	0.000
ENSDART00000158994.3	3736	3486.000	2.137351	316.423
ENSDART00000142460.4	4536	4286.000	0.055580	10.117
ENSDART00000175671.2	4385	4135.000	0.073365	12.883
ENSDART00000110629.4	4554	4304.000	0.000000	0.000
ENSDART00000089205.7	9265	9015.000	0.208294	79.746
ENSDART00000166836.2	4119	3869.000	0.081478	13.388
ENSDART00000188766.1	3778	3528.000	0.000000	0.000
ENSDART00000188225.1	4030	3780.000	0.136570	21.924
ENSDART00000106141.4	1275	1025.000	70.652282	3075.493
ENSDART00000137798.3	882	632.000	1.247501	33.483
ENSDART00000172976.2	775	525.000	0.000000	0.000
ENSDART00000148271.2	558	308.000	0.760583	9.949
ENSDART00000173438.2	842	592.000	0.000000	0.000
ENSDART00000141386.5	724	474.000	3.568064	71.825
ENSDART00000184288.1	451	201.000	0.000000	0.000
ENSDART00000171450.2	659	409.000	37.925240	658.744
ENSDART00000149555.2	880	630.000	0.000000	0.000
ENSDART00000062024.7	1572	1322.000	6.269696	352.000
ENSDART00000149349.3	610	360.000	0.000000	0.000
ENSDART00000151229.2	1124	874.000	0.000000	0.000
ENSDART00000167555.3	4875	4625.000	0.062832	12.341
ENSDART00000101701.5	1439	1189.000	0.118824	6.000
ENSDART00000093583.5	1568	1318.000	1.911629	107.000
ENSDART00000156674.2	1845	1595.000	0.000000	0.000
ENSDART00000192648.1	1809	1559.000	0.000000	0.000
ENSDART00000182626.1	1845	1595.000	0.000000	0.000
ENSDART00000034852.5	2736	2486.000	0.013797	1.457
ENSDART00000144719.2	807	557.000	0.000000	0.000
ENSDART00000145629.2	756	506.000	0.000000	0.000
ENSDART00000043866.7	3297	3047.000	0.046368	6.000
ENSDART00000147912.2	1219	969.000	0.291460	11.994
ENSDART00000145688.2	535	285.000	0.661455	8.006
ENSDART00000085505.7	4277	4027.000	0.932720	159.514
ENSDART00000187370.1	6386	6136.000	0.618601	161.198
ENSDART00000162752.2	1094	844.000	1.283369	46.000
ENSDART00000134809.4	4313	4063.000	0.013219	2.281
ENSDART00000112380.4	2915	2665.000	0.000000	0.000
ENSDART00000191727.1	2260	2010.000	0.406731	34.719
ENSDART00000189016.1	2783	2533.000	0.000000	0.000
ENSDART00000138741.4	3862	3612.000	2.563692	393.259
ENSDART00000146570.3	581	331.000	0.090140	1.267
ENSDART00000144791.2	548	298.000	0.669605	8.474
ENSDART00000145330.2	783	533.000	880.022102	19919.824
ENSDART00000132742.3	777	527.000	713.253601	15963.176
ENSDART00000137478.3	1278	1028.000	0.000000	0.000
ENSDART00000136870.2	520	270.000	0.000000	0.000
ENSDART00000056712.6	2444	2194.000	8.983056	837.000
ENSDART00000090689.4	2629	2379.000	0.296935	30.000
ENSDART00000151836.2	2832	2582.000	0.036479	4.000
ENSDART00000138389.2	1384	1134.000	0.000000	0.000
ENSDART00000142673.2	731	481.000	0.000000	0.000
ENSDART00000101191.5	2447	2197.000	0.605333	56.479
ENSDART00000147693.2	788	538.000	0.000000	0.000
ENSDART00000186559.1	3831	3581.000	0.000000	0.000
ENSDART00000122170.4	3966	3716.000	0.630628	99.521
ENSDART00000104519.6	3055	2805.000	1.662783	198.077
ENSDART00000080854.7	2742	2492.000	0.037073	3.923
ENSDART00000159849.2	2580	2330.000	0.000000	0.000
ENSDART00000174491.2	2734	2484.000	0.000000	0.000
ENSDART00000157018.2	3639	3389.000	0.006937	0.998
ENSDART00000180117.1	546	296.000	0.000000	0.000
ENSDART00000113952.5	2473	2223.000	0.000000	0.000
ENSDART00000134293.3	1318	1068.000	4.234319	192.052
ENSDART00000151101.2	639	389.000	0.117898	1.948
ENSDART00000140635.2	2333	2083.000	0.486088	43.000
ENSDART00000187699.1	991	741.000	0.000000	0.000
ENSDART00000144884.2	890	640.000	0.000000	0.000
ENSDART00000137033.2	929	668.000	0.000000	0.000
ENSDART00000103898.4	1770	1520.000	0.000000	0.000
ENSDART00000060825.5	714	464.000	0.000000	0.000
ENSDART00000152200.1	660	410.000	0.433585	7.550
ENSDART00000152361.1	417	167.000	0.000000	0.000
ENSDART00000152132.1	283	37.467	0.000000	0.000
ENSDART00000152573.1	276	32.649	0.000000	0.000
ENSDART00000152426.2	940	690.000	0.000000	0.000
ENSDART00000018741.9	1644	1394.000	9.354873	553.816
ENSDART00000160221.2	1200	950.000	0.000000	0.000
ENSDART00000081016.4	4396	4146.000	1.821869	320.783
ENSDART00000126382.3	746	496.000	1.720904	36.250
ENSDART00000121697.3	1750	1500.000	0.511069	32.556
ENSDART00000183015.1	4379	4129.000	1.359618	238.411
ENSDART00000140501.3	2686	2436.000	0.214695	22.211
ENSDART00000140083.2	932	682.000	0.000000	0.000
ENSDART00000142955.2	1371	1121.000	1.101674	52.447
ENSDART00000132107.2	531	281.000	0.000000	0.000
ENSDART00000130981.3	958	708.000	0.000000	0.000
ENSDART00000048438.6	1561	1311.000	0.161650	9.000
ENSDART00000142773.2	794	544.000	0.086570	2.000
ENSDART00000036235.8	1063	813.000	4.154490	143.441
ENSDART00000140541.2	642	392.000	0.000000	0.000
ENSDART00000142425.2	797	547.000	0.000000	0.000
ENSDART00000146336.2	711	461.000	0.056138	1.099
ENSDART00000143214.3	1138	888.000	0.000000	0.000
ENSDART00000149408.3	1516	1266.000	1.785553	96.000
ENSDART00000148878.2	977	727.000	0.000000	0.000
ENSDART00000031211.7	2976	2726.000	0.000000	0.000
ENSDART00000152987.2	6581	6331.000	0.000000	0.000
ENSDART00000133369.3	3595	3345.000	0.066246	9.411
ENSDART00000138059.2	604	354.000	0.000000	0.000
ENSDART00000141156.2	845	595.000	0.000000	0.000
ENSDART00000092508.7	4547	4297.000	1.680068	306.589
ENSDART00000179193.2	3384	3134.000	0.000000	0.000
ENSDART00000125555.2	6006	5756.000	0.000000	0.000
ENSDART00000143923.3	6109	5859.000	0.000000	0.000
ENSDART00000062216.7	6108	5858.000	0.578739	143.978
ENSDART00000062360.7	6006	5756.000	0.000000	0.000
ENSDART00000129525.3	1202	952.000	914.850573	36987.231
ENSDART00000144241.2	417	167.000	2.658092	18.852
ENSDART00000175404.2	1716	1466.000	321.510590	20016.768
ENSDART00000172889.2	1249	999.000	0.000000	0.000
ENSDART00000145389.2	1132	882.000	0.000000	0.000
ENSDART00000064212.6	822	572.000	8.521374	207.000
ENSDART00000152588.2	1614	1364.000	0.448843	26.000
ENSDART00000113909.5	1542	1292.000	0.000000	0.000
ENSDART00000153927.3	1491	1241.000	0.000000	0.000
ENSDART00000125173.3	4165	3915.000	0.102247	17.000
ENSDART00000138404.3	4255	4005.000	0.270452	46.000
ENSDART00000142467.3	623	373.000	0.000000	0.000
ENSDART00000131169.4	1961	1711.000	0.798203	58.000
ENSDART00000165046.2	585	335.000	0.659186	9.378
ENSDART00000158878.3	2664	2414.000	0.747396	76.622
ENSDART00000024644.9	1370	1120.000	0.859704	40.891
ENSDART00000191221.1	1812	1562.000	0.000000	0.000
ENSDART00000186932.1	1641	1391.000	1.382940	81.695
ENSDART00000169288.2	1874	1624.000	0.450212	31.050
ENSDART00000001649.10	4785	4535.000	1.912980	368.428
ENSDART00000122185.3	432	182.000	0.000000	0.000
ENSDART00000189886.1	6222	5972.000	0.626436	158.877
ENSDART00000156049.2	4114	3864.000	2.377516	390.144
ENSDART00000127845.3	8257	8007.000	0.281238	95.633
ENSDART00000186196.1	7813	7563.000	0.000000	0.000
ENSDART00000137355.3	3497	3247.000	0.000000	0.000
ENSDART00000188456.1	9709	9459.000	0.893297	358.844
ENSDART00000183694.1	10825	10575.000	0.009254	4.156
ENSDART00000142487.2	421	171.000	1.162429	8.442
ENSDART00000064210.4	1874	1624.000	1.609431	111.000
ENSDART00000051081.5	3339	3089.000	11.730036	1538.799
ENSDART00000131676.2	674	424.000	1.080617	19.458
ENSDART00000121840.3	805	555.000	0.000000	0.000
ENSDART00000149992.3	3284	3034.000	0.000000	0.000
ENSDART00000141799.2	1227	977.000	0.810813	33.642
ENSDART00000147730.2	789	539.000	0.000000	0.000
ENSDART00000158341.2	4764	4514.000	4.326158	829.332
ENSDART00000189070.1	600	350.000	0.000000	0.000
ENSDART00000181194.1	510	260.000	5.927887	65.454
ENSDART00000154888.2	1031	781.000	0.087001	2.886
ENSDART00000104520.7	1746	1496.000	59.388679	3773.114
ENSDART00000141876.2	1561	1311.000	0.027255	1.517
ENSDART00000182452.1	735	485.000	0.000000	0.000
ENSDART00000056417.5	750	500.000	0.000000	0.000
ENSDART00000051611.6	1384	1134.000	2.408995	116.015
ENSDART00000155265.3	981	731.000	0.000000	0.000
ENSDART00000132493.3	1064	814.000	0.000000	0.000
ENSDART00000124899.3	570	320.000	0.000000	0.000
ENSDART00000152155.2	639	389.000	0.789449	13.042
ENSDART00000152559.2	710	460.000	0.000000	0.000
ENSDART00000125620.4	1610	1360.000	1.281630	74.023
ENSDART00000053858.7	3471	3221.000	6.608180	903.935
ENSDART00000050201.7	1559	1309.000	0.000000	0.000
ENSDART00000135473.2	1441	1191.000	0.000000	0.000
ENSDART00000012318.8	3775	3525.000	2.205645	330.187
ENSDART00000093046.6	1830	1580.000	0.000000	0.000
ENSDART00000185972.1	1817	1567.000	3.997127	266.000
ENSDART00000020054.7	2044	1782.000	0.026428	2.000
ENSDART00000149443.3	6346	6096.000	0.381296	98.713
ENSDART00000173398.2	3054	2804.000	0.000000	0.000
ENSDART00000181581.1	7503	7253.000	0.189037	58.228
ENSDART00000043802.5	3556	3306.000	0.000000	0.000
ENSDART00000124060.3	755	505.000	0.000000	0.000
ENSDART00000185626.1	3437	3187.000	0.044331	6.000
ENSDART00000086333.6	4493	4243.000	0.018929	3.411
ENSDART00000187489.1	4174	3924.000	0.009537	1.589
ENSDART00000146484.2	2152	1902.000	0.000000	0.000
ENSDART00000078324.4	1329	1079.000	2.575110	118.000
ENSDART00000149231.2	786	536.000	0.000000	0.000
ENSDART00000149335.3	3380	3130.000	0.000000	0.000
ENSDART00000091547.2	1479	1229.000	0.000000	0.000
ENSDART00000060150.5	1228	978.000	51.187002	2126.000
ENSDART00000130666.3	1540	1290.000	0.857913	47.000
ENSDART00000047719.6	6939	6689.000	0.000000	0.000
ENSDART00000141154.3	6813	6563.000	0.000000	0.000
ENSDART00000171165.2	6585	6335.000	0.000000	0.000
ENSDART00000136908.2	1136	886.000	0.000000	0.000
ENSDART00000090069.6	3205	2955.000	0.000000	0.000
ENSDART00000154627.3	1993	1743.000	0.000000	0.000
ENSDART00000100183.6	1437	1187.000	5.812356	293.000
ENSDART00000140182.2	362	112.000	0.000000	0.000
ENSDART00000174776.2	2619	2369.000	1.063540	107.000
ENSDART00000150149.3	2349	2099.000	0.471164	42.000
ENSDART00000061832.5	1610	1349.000	8.346755	478.183
ENSDART00000138099.2	656	406.000	24.330825	419.515
ENSDART00000089965.6	1065	815.000	22.720679	786.400
ENSDART00000148293.2	1072	822.000	1.606601	56.085
ENSDART00000153086.2	4907	4657.000	0.181582	35.912
ENSDART00000181060.1	924	674.000	0.000000	0.000
ENSDART00000174049.2	1184	934.000	0.000000	0.000
ENSDART00000140338.3	839	589.000	0.000000	0.000
ENSDART00000136745.2	513	263.000	0.000000	0.000
ENSDART00000138263.2	1099	831.000	0.000000	0.000
ENSDART00000131282.3	2291	2041.000	0.000000	0.000
ENSDART00000174369.2	749	499.000	0.000000	0.000
ENSDART00000174117.2	4875	4625.000	0.541002	106.261
ENSDART00000174355.2	4947	4697.000	0.000000	0.000
ENSDART00000174292.2	4429	4179.000	0.000000	0.000
ENSDART00000174335.2	4431	4181.000	0.000000	0.000
ENSDART00000161387.3	4982	4732.000	0.000000	0.000
ENSDART00000009938.11	4276	4026.000	2.332114	398.739
ENSDART00000174218.2	4447	4197.000	0.000000	0.000
ENSDART00000073766.6	1817	1567.000	0.000000	0.000
ENSDART00000092953.7	2242	1992.000	0.286913	24.272
ENSDART00000136009.2	2602	2352.000	0.103185	10.307
ENSDART00000186864.1	4086	3836.000	0.176474	28.749
ENSDART00000146251.4	3208	2958.000	0.137186	17.233
ENSDART00000104179.5	981	731.000	0.000000	0.000
ENSDART00000180196.1	525	275.000	0.000000	0.000
ENSDART00000141294.2	771	521.000	0.000000	0.000
ENSDART00000142095.2	486	236.000	0.000000	0.000
ENSDART00000023977.10	3181	2931.000	2.032544	253.000
ENSDART00000076423.4	2811	2561.000	0.000000	0.000
ENSDART00000160138.2	2715	2465.000	0.000000	0.000
ENSDART00000005140.8	1242	992.000	3.702953	156.000
ENSDART00000138111.2	429	179.000	0.000000	0.000
ENSDART00000154393.3	8765	8515.000	0.000000	0.000
ENSDART00000156181.2	782	532.000	0.000000	0.000
ENSDART00000182648.1	690	440.000	0.000000	0.000
ENSDART00000136839.3	833	583.000	0.811206	20.085
ENSDART00000138037.3	763	513.000	0.000000	0.000
ENSDART00000085764.7	2538	2288.000	4.506185	437.854
ENSDART00000149181.3	836	586.000	0.000000	0.000
ENSDART00000149883.2	759	509.000	0.060262	1.303
ENSDART00000134946.2	1047	797.000	0.510411	17.276
ENSDART00000101885.6	3368	3118.000	1.224617	162.159
ENSDART00000130540.3	3351	3101.000	0.118191	15.565
ENSDART00000167510.2	2696	2446.000	0.288802	30.000
ENSDART00000032877.9	1128	878.000	3.852247	143.639
ENSDART00000172827.2	1024	774.000	0.710689	23.361
ENSDART00000149154.2	1761	1511.000	0.529846	34.000
ENSDART00000146262.2	429	179.000	0.000000	0.000
ENSDART00000142726.2	2321	2071.000	5.548493	488.000
ENSDART00000039535.7	1633	1383.000	0.022318	1.311
ENSDART00000132044.2	2117	1867.000	0.134814	10.689
ENSDART00000050018.6	2537	2287.000	0.284787	27.660
ENSDART00000193861.1	2491	2241.000	0.000000	0.000
ENSDART00000104315.5	2724	2474.000	1.008885	106.000
ENSDART00000109488.3	2531	2281.000	0.193243	18.719
ENSDART00000191549.1	5851	5601.000	0.065194	15.507
ENSDART00000133519.3	1749	1499.000	0.000000	0.000
ENSDART00000137383.2	459	209.000	0.000000	0.000
ENSDART00000141728.2	344	94.008	0.000000	0.000
ENSDART00000145616.2	2471	2221.000	0.000000	0.000
ENSDART00000193087.1	2199	1949.000	0.000000	0.000
ENSDART00000185579.1	2457	2207.000	0.000000	0.000
ENSDART00000137092.2	1949	1699.000	1.570158	113.293
ENSDART00000171049.2	296	47.826	0.000000	0.000
ENSDART00000112684.3	999	749.000	0.974575	31.000
ENSDART00000145050.3	2034	1784.000	0.000000	0.000
ENSDART00000059420.7	2037	1787.000	0.843317	64.000
ENSDART00000005573.7	1466	1216.000	1.549144	80.000
ENSDART00000151743.3	739	489.000	0.000000	0.000
ENSDART00000151776.2	505	255.000	0.000000	0.000
ENSDART00000163362.2	670	420.000	0.000000	0.000
ENSDART00000160262.2	1124	874.000	0.341839	12.688
ENSDART00000166871.2	1331	1081.000	0.000000	0.000
ENSDART00000154532.2	3079	2829.000	0.014482	1.740
ENSDART00000154403.2	219	11.606	0.000000	0.000
ENSDART00000191205.1	2689	2439.000	0.000000	0.000
ENSDART00000088185.5	2601	2351.000	0.022636	2.260
ENSDART00000098467.4	1417	1167.000	0.000000	0.000
ENSDART00000137088.3	1236	986.000	0.576783	24.152
ENSDART00000175959.2	5249	4999.000	0.740715	157.253
ENSDART00000085252.5	1400	1150.000	4.934629	241.000
ENSDART00000140588.2	1666	1416.000	0.033258	2.000
ENSDART00000162255.2	1106	856.000	0.000000	0.000
ENSDART00000169325.2	1363	1113.000	1.734818	82.000
ENSDART00000144565.2	625	375.000	1.004671	16.000
ENSDART00000154050.3	3025	2775.000	0.000000	0.000
ENSDART00000073382.3	1604	1354.000	3.376134	194.135
ENSDART00000165359.2	3634	3384.000	0.000000	0.000
ENSDART00000192857.1	4177	3927.000	0.014997	2.501
ENSDART00000184152.1	4439	4189.000	0.005942	1.057
ENSDART00000163142.2	1752	1502.000	2.759167	176.000
ENSDART00000158217.2	1598	1348.000	0.019105	1.094
ENSDART00000124331.3	3127	2877.000	0.000000	0.000
ENSDART00000183358.1	483	233.000	0.000000	0.000
ENSDART00000007398.7	1722	1472.000	8.606167	538.000
ENSDART00000030448.9	1720	1470.000	0.000000	0.000
ENSDART00000169022.2	1139	889.000	286.590148	10820.012
ENSDART00000157736.2	901	651.000	4.557060	125.988
ENSDART00000160180.2	2488	2238.000	0.000000	0.000
ENSDART00000184993.1	2397	2147.000	0.000000	0.000
ENSDART00000182667.1	3108	2858.000	0.150288	18.241
ENSDART00000182274.1	2571	2321.000	0.000000	0.000
ENSDART00000042255.8	2910	2660.000	1.726189	195.000
ENSDART00000123624.3	744	494.000	0.000000	0.000
ENSDART00000005847.9	7659	7409.000	0.114414	36.000
ENSDART00000143674.2	522	272.000	0.000000	0.000
ENSDART00000036886.6	1938	1688.000	0.000000	0.000
ENSDART00000156334.2	16334	16084.000	1.693216	1156.568
ENSDART00000193360.1	3233	2983.000	0.609190	77.174
ENSDART00000108965.4	1882	1632.000	0.678130	47.000
ENSDART00000165790.2	578	328.000	0.000000	0.000
ENSDART00000102518.5	1729	1479.000	0.875648	55.000
ENSDART00000080704.7	840	590.000	0.000000	0.000
ENSDART00000051621.6	2384	2134.000	4.288850	388.687
ENSDART00000141408.3	3312	3062.000	0.000000	0.000
ENSDART00000132211.3	2491	2241.000	0.045052	4.288
ENSDART00000144872.2	556	306.000	0.000000	0.000
ENSDART00000182266.1	6971	6721.000	0.334622	95.511
ENSDART00000028048.11	1562	1312.000	1.615266	90.000
ENSDART00000151735.2	745	495.000	0.000000	0.000
ENSDART00000142462.2	2895	2645.000	0.062317	7.000
ENSDART00000125979.3	3705	3455.000	0.000000	0.000
ENSDART00000168299.2	1299	1049.000	0.000000	0.000
ENSDART00000157864.2	693	443.000	0.254916	4.796
ENSDART00000000948.9	2135	1885.000	0.874424	70.000
ENSDART00000148885.2	815	565.000	0.000000	0.000
ENSDART00000152355.2	7768	7518.000	0.344529	110.000
ENSDART00000152358.2	493	243.000	0.000000	0.000
ENSDART00000139505.3	4060	3810.000	0.000000	0.000
ENSDART00000139188.3	707	441.000	0.000000	0.000
ENSDART00000151490.3	689	439.000	0.375464	7.000
ENSDART00000092456.6	3513	3263.000	0.000000	0.000
ENSDART00000091805.6	4757	4507.000	0.000000	0.000
ENSDART00000171693.2	877	627.000	3.057572	81.416
ENSDART00000169142.2	3593	3343.000	0.154844	21.983
ENSDART00000153866.2	428	178.000	0.000000	0.000
ENSDART00000156038.2	6665	6415.000	1.961388	534.349
ENSDART00000184614.1	1575	1325.000	0.000000	0.000
ENSDART00000186292.1	3040	2790.000	0.022374	2.651
ENSDART00000184573.1	1719	1469.000	0.000000	0.000
ENSDART00000183127.1	1728	1478.000	0.000000	0.000
ENSDART00000134573.2	1020	770.000	0.000000	0.000
ENSDART00000047552.8	2101	1851.000	0.070176	5.516
ENSDART00000184843.1	2510	2260.000	2.036747	195.484
ENSDART00000139066.2	1426	1176.000	0.000000	0.000
ENSDART00000145819.2	780	530.000	0.000000	0.000
ENSDART00000064983.7	1496	1246.000	0.000000	0.000
ENSDART00000136317.3	3227	2977.000	0.000000	0.000
ENSDART00000180073.1	1939	1689.000	0.000000	0.000
ENSDART00000079613.6	1739	1489.000	0.000000	0.000
ENSDART00000143502.3	1434	1184.000	0.000000	0.000
ENSDART00000141597.4	2798	2548.000	0.000000	0.000
ENSDART00000157817.2	2317	2067.000	0.000000	0.000
ENSDART00000136836.2	3552	3302.000	0.000000	0.000
ENSDART00000191918.1	8178	7928.000	0.026731	9.000
ENSDART00000081985.5	2486	2236.000	7.550621	717.000
ENSDART00000142075.2	646	396.000	0.000000	0.000
ENSDART00000064463.6	999	749.000	11.160453	355.000
ENSDART00000146688.2	918	668.000	0.000000	0.000
ENSDART00000147274.3	726	476.000	0.000000	0.000
ENSDART00000054574.6	1399	1149.000	5.861129	286.000
ENSDART00000141660.3	936	686.000	0.000000	0.000
ENSDART00000164111.2	631	381.000	0.000000	0.000
ENSDART00000097340.5	1775	1525.000	0.324254	21.000
ENSDART00000148593.2	1741	1491.000	1.058114	67.000
ENSDART00000148415.2	773	523.000	0.000000	0.000
ENSDART00000144271.2	6355	6105.000	0.013937	3.613
ENSDART00000098540.4	9391	9141.000	0.068685	26.664
ENSDART00000137918.3	3808	3558.000	0.622096	94.000
ENSDART00000102311.2	1317	1067.000	0.000000	0.000
ENSDART00000138948.4	2118	1868.000	0.334068	26.502
ENSDART00000003210.8	1328	1078.000	0.415021	19.000
ENSDART00000146671.2	1170	920.000	26.441539	1033.093
ENSDART00000143682.3	869	619.000	0.131884	3.467
ENSDART00000137335.2	1283	1033.000	11.475802	503.440
ENSDART00000113204.4	999	749.000	0.000000	0.000
ENSDART00000066445.6	1480	1230.000	0.153151	8.000
ENSDART00000188940.1	843	593.000	0.000000	0.000
ENSDART00000141969.2	805	555.000	1.043278	24.590
ENSDART00000145449.2	887	637.000	0.000000	0.000
ENSDART00000139679.2	763	513.000	0.941409	20.510
ENSDART00000142072.3	848	598.000	98.044418	2489.939
ENSDART00000147254.2	728	478.000	0.000000	0.000
ENSDART00000143764.3	828	578.000	0.000000	0.000
ENSDART00000131860.3	787	537.000	514.249898	11727.710
ENSDART00000032744.9	760	510.000	113.229071	2452.409
ENSDART00000142702.3	7790	7540.000	0.231098	74.000
ENSDART00000145955.3	2847	2597.000	0.027201	3.000
ENSDART00000090213.6	7532	7282.000	0.000000	0.000
ENSDART00000183461.1	8270	8020.000	0.159982	54.489
ENSDART00000183035.1	8357	8107.000	0.000000	0.000
ENSDART00000133420.4	6434	6184.000	0.258926	68.000
ENSDART00000144993.2	1032	782.000	0.000000	0.000
ENSDART00000186825.1	1926	1676.000	0.000000	0.000
ENSDART00000040946.9	1401	1151.000	0.000000	0.000
ENSDART00000189682.1	1434	1184.000	0.000000	0.000
ENSDART00000004109.7	1258	1008.000	0.864324	37.000
ENSDART00000131324.3	3704	3454.000	0.942713	138.282
ENSDART00000151078.2	460	210.000	0.416861	3.718
ENSDART00000148625.3	1560	1310.000	0.017975	1.000
ENSDART00000149742.2	877	627.000	0.000000	0.000
ENSDART00000148479.2	1907	1657.000	0.000000	0.000
ENSDART00000180815.1	621	371.000	0.000000	0.000
ENSDART00000059063.4	3004	2754.000	3.488079	407.958
ENSDART00000023483.7	1761	1511.000	0.000000	0.000
ENSDART00000141639.2	816	566.000	0.000000	0.000
ENSDART00000151592.3	6889	6639.000	0.183206	51.654
ENSDART00000122136.3	2467	2217.000	0.260936	24.568
ENSDART00000190502.1	5794	5544.000	0.443555	104.432
ENSDART00000136251.3	5147	4897.000	0.000000	0.000
ENSDART00000002641.8	9520	9270.000	0.000000	0.000
ENSDART00000189552.1	9082	8832.000	0.000000	0.000
ENSDART00000180686.1	10077	9827.000	0.060352	25.187
ENSDART00000092804.6	8177	7927.000	0.000000	0.000
ENSDART00000177153.2	6441	6191.000	0.000000	0.000
ENSDART00000157325.2	813	563.000	0.000000	0.000
ENSDART00000170929.2	1084	834.000	0.000000	0.000
ENSDART00000134498.2	1851	1601.000	0.250030	17.000
ENSDART00000152103.2	899	649.000	0.000000	0.000
ENSDART00000073564.5	2077	1827.000	3.454073	268.000
ENSDART00000090608.6	3186	2936.000	2.181464	272.000
ENSDART00000087857.6	2706	2456.000	0.000000	0.000
ENSDART00000182238.1	2631	2381.000	0.000000	0.000
ENSDART00000181833.1	3181	2931.000	0.000000	0.000
ENSDART00000133114.3	2720	2470.000	0.057199	6.000
ENSDART00000172421.3	9621	9371.000	0.711329	283.088
ENSDART00000160709.2	2257	2007.000	0.310511	26.466
ENSDART00000193180.1	3016	2766.000	0.000000	0.000
ENSDART00000157634.3	2257	2007.000	0.000000	0.000
ENSDART00000014153.6	1890	1640.000	9.878247	688.000
ENSDART00000150529.2	537	287.000	0.000000	0.000
ENSDART00000023038.8	2873	2623.000	0.116703	13.000
ENSDART00000136081.3	762	512.000	0.000000	0.000
ENSDART00000166915.2	4427	4177.000	0.000000	0.000
ENSDART00000161253.2	4882	4632.000	0.000000	0.000
ENSDART00000146762.3	1256	1006.000	0.795823	34.000
ENSDART00000160336.2	528	278.000	0.000000	0.000
ENSDART00000162175.2	5678	5428.000	1.886304	434.827
ENSDART00000168958.2	484	234.000	1.390278	13.816
ENSDART00000167933.2	4239	3989.000	0.049333	8.357
ENSDART00000147061.2	422	172.000	0.000000	0.000
ENSDART00000146116.2	1679	1429.000	0.000000	0.000
ENSDART00000027288.6	4512	4262.000	0.098953	17.910
ENSDART00000011245.7	2484	2234.000	0.599366	56.864
ENSDART00000125659.5	1387	1137.000	0.000000	0.000
ENSDART00000122819.3	5043	4793.000	0.125629	25.572
ENSDART00000163427.2	679	429.000	0.000000	0.000
ENSDART00000137900.3	5416	5166.000	0.000000	0.000
ENSDART00000103652.5	7364	7114.000	0.000000	0.000
ENSDART00000154876.2	456	206.000	0.000000	0.000
ENSDART00000131022.3	792	542.000	0.000000	0.000
ENSDART00000103230.5	2227	1977.000	0.000000	0.000
ENSDART00000085666.6	2684	2434.000	12.934395	1337.000
ENSDART00000159174.2	791	541.000	0.000000	0.000
ENSDART00000172113.2	1104	854.000	0.413589	15.000
ENSDART00000166943.2	2812	2562.000	0.321680	35.000
ENSDART00000172448.2	4422	4172.000	0.000000	0.000
ENSDART00000154598.3	11489	11239.000	0.000000	0.000
ENSDART00000076739.6	6727	6477.000	0.014153	3.893
ENSDART00000154385.2	705	455.000	0.000000	0.000
ENSDART00000156500.2	528	278.000	0.000000	0.000
ENSDART00000154419.2	671	421.000	0.000000	0.000
ENSDART00000168051.2	5220	4970.000	0.024196	5.107
ENSDART00000193728.1	5664	5414.000	0.000000	0.000
ENSDART00000150017.2	377	127.000	0.000000	0.000
ENSDART00000149475.3	3102	2852.000	0.000000	0.000
ENSDART00000066278.5	2400	2150.000	0.000000	0.000
ENSDART00000123254.3	3448	3198.000	0.809713	109.970
ENSDART00000187320.1	4870	4620.000	0.157714	30.944
ENSDART00000190701.1	2592	2342.000	0.000000	0.000
ENSDART00000192605.1	4793	4543.000	0.914925	176.520
ENSDART00000036997.6	2125	1875.000	4.445671	354.000
ENSDART00000135508.3	863	613.000	0.000000	0.000
ENSDART00000142428.3	1042	792.000	1.865510	62.746
ENSDART00000080342.6	1281	1031.000	6.245412	273.454
ENSDART00000190514.1	1245	995.000	0.000000	0.000
ENSDART00000012050.9	974	724.000	4878.450963	149997.914
ENSDART00000153459.2	787	537.000	0.000000	0.000
ENSDART00000152903.2	739	489.000	0.000000	0.000
ENSDART00000125179.2	1481	1231.000	0.000000	0.000
ENSDART00000043961.8	3146	2896.000	2.472152	304.045
ENSDART00000111058.4	3199	2949.000	2.794294	349.955
ENSDART00000104289.4	814	564.000	0.584500	14.000
ENSDART00000129871.3	2092	1842.000	0.000000	0.000
ENSDART00000172452.3	2316	2066.000	0.000000	0.000
ENSDART00000183955.1	6010	5760.000	0.131133	32.077
ENSDART00000044453.8	2918	2668.000	0.494240	56.000
ENSDART00000180127.1	2625	2375.000	0.000000	0.000
ENSDART00000161658.2	562	312.000	0.000000	0.000
ENSDART00000163671.2	643	393.000	0.000000	0.000
ENSDART00000172090.2	580	330.000	0.000000	0.000
ENSDART00000163573.2	477	227.000	0.000000	0.000
ENSDART00000162173.2	729	479.000	0.000000	0.000
ENSDART00000159914.2	523	273.000	0.000000	0.000
ENSDART00000160192.2	462	212.000	0.000000	0.000
ENSDART00000172339.2	582	332.000	0.156728	2.210
ENSDART00000161280.2	694	444.000	0.134876	2.543
ENSDART00000114203.5	3231	2981.000	1.477117	187.000
ENSDART00000150608.3	376	126.000	0.000000	0.000
ENSDART00000098504.5	289	42.036	0.000000	0.000
ENSDART00000170285.2	1713	1463.000	3.122430	194.000
ENSDART00000159720.2	1311	1061.000	0.000000	0.000
ENSDART00000168278.2	4061	3811.000	0.012387	2.005
ENSDART00000149326.2	1188	938.000	0.000000	0.000
ENSDART00000189402.1	2038	1788.000	0.801221	60.839
ENSDART00000153514.2	7915	7665.000	0.137724	44.832
ENSDART00000147344.2	714	464.000	0.000000	0.000
ENSDART00000187864.1	561	311.000	0.000000	0.000
ENSDART00000064515.5	1422	1172.000	0.401826	20.000
ENSDART00000145054.2	829	579.000	0.000000	0.000
ENSDART00000141707.2	596	346.000	0.000000	0.000
ENSDART00000083066.5	2792	2542.000	0.416843	45.000
ENSDART00000140127.2	667	417.000	0.000000	0.000
ENSDART00000091097.6	7308	7058.000	0.027997	8.392
ENSDART00000144753.3	1355	1105.000	0.000000	0.000
ENSDART00000172463.2	443	193.000	0.000000	0.000
ENSDART00000161160.2	1910	1660.000	0.028370	2.000
ENSDART00000164139.2	7988	7738.000	0.000000	0.000
ENSDART00000191011.1	4809	4559.000	0.000000	0.000
ENSDART00000112254.4	4566	4316.000	0.000000	0.000
ENSDART00000189770.1	4827	4577.000	0.000000	0.000
ENSDART00000056962.7	1716	1466.000	0.898801	55.958
ENSDART00000112924.5	831	581.000	0.000000	0.000
ENSDART00000187352.1	5160	4910.000	0.452283	94.310
ENSDART00000150974.3	2533	2283.000	0.041256	4.000
ENSDART00000172241.2	1460	1210.000	1.362222	70.000
ENSDART00000170355.2	755	505.000	0.000000	0.000
ENSDART00000159888.2	812	562.000	0.000000	0.000
ENSDART00000124623.3	1714	1464.000	0.000000	0.000
ENSDART00000161071.2	537	287.000	0.000000	0.000
ENSDART00000130083.3	628	378.000	21.873270	351.132
ENSDART00000004420.9	1687	1437.000	2.507090	153.000
ENSDART00000049831.5	1445	1195.000	5.438578	276.006
ENSDART00000020999.8	3683	3433.000	0.548721	80.000
ENSDART00000142450.2	2165	1915.000	0.664751	54.062
ENSDART00000173967.2	847	597.000	0.000000	0.000
ENSDART00000073554.7	1002	752.000	0.000000	0.000
ENSDART00000049423.8	2711	2461.000	0.000000	0.000
ENSDART00000087695.5	832	582.000	0.000000	0.000
ENSDART00000047570.6	2251	2001.000	1.882817	160.000
ENSDART00000146013.2	646	396.000	0.000000	0.000
ENSDART00000135774.3	2368	2118.000	0.322409	29.000
ENSDART00000135505.2	617	367.000	0.000000	0.000
ENSDART00000133849.3	796	546.000	0.000000	0.000
ENSDART00000059354.6	1653	1403.000	4.807707	286.458
ENSDART00000180932.1	5588	5338.000	0.047678	10.808
ENSDART00000147678.4	3112	2862.000	0.097800	11.887
ENSDART00000149097.3	2017	1767.000	0.000000	0.000
ENSDART00000162464.2	1330	1080.000	0.039073	1.792
ENSDART00000133008.2	1047	797.000	4.786213	162.000
ENSDART00000163474.2	2837	2587.000	0.113338	12.452
ENSDART00000172446.2	721	471.000	0.000000	0.000
ENSDART00000187731.1	4566	4316.000	0.000000	0.000
ENSDART00000193970.1	4487	4237.000	0.036361	6.543
ENSDART00000142272.2	5195	4929.000	0.396128	82.920
ENSDART00000011910.7	1822	1561.000	3.713319	246.167
ENSDART00000058107.7	2561	2311.000	6.238452	612.268
ENSDART00000058106.5	3917	3667.000	0.675243	105.156
ENSDART00000114456.4	4863	4613.000	0.000000	0.000
ENSDART00000137124.4	6444	6194.000	0.000000	0.000
ENSDART00000193737.1	6453	6203.000	0.000000	0.000
ENSDART00000189722.1	6462	6212.000	0.000000	0.000
ENSDART00000188361.1	6231	5981.000	0.000000	0.000
ENSDART00000187485.1	6258	6008.000	0.000000	0.000
ENSDART00000170558.2	363	113.000	0.625139	3.000
ENSDART00000058829.5	1833	1583.000	0.000000	0.000
ENSDART00000164516.2	806	556.000	0.000000	0.000
ENSDART00000164319.2	4513	4263.000	0.000000	0.000
ENSDART00000081759.6	5242	4992.000	0.000000	0.000
ENSDART00000177790.2	5084	4834.000	0.628374	129.000
ENSDART00000188670.1	3890	3640.000	0.000000	0.000
ENSDART00000060742.5	1269	1019.000	9.441581	408.586
ENSDART00000060744.6	810	560.000	34.726978	825.885
ENSDART00000138486.2	1557	1307.000	0.802276	44.531
ENSDART00000172839.2	4110	3860.000	0.218197	35.769
ENSDART00000074506.7	4992	4742.000	0.000000	0.000
ENSDART00000156529.3	2984	2734.000	0.000000	0.000
ENSDART00000037420.10	7194	6944.000	0.247116	72.874
ENSDART00000021550.7	1761	1511.000	0.017540	1.126
ENSDART00000144340.3	809	559.000	0.000000	0.000
ENSDART00000145373.2	501	251.000	0.000000	0.000
ENSDART00000133208.2	4835	4585.000	0.939825	183.000
ENSDART00000153779.3	1980	1719.000	0.041094	3.000
ENSDART00000005158.8	2826	2561.000	1.102075	119.863
ENSDART00000132609.2	1136	886.000	0.163100	6.137
ENSDART00000163043.2	839	589.000	1.423953	35.618
ENSDART00000186450.1	1515	1265.000	0.000000	0.000
ENSDART00000101623.2	1679	1429.000	0.395471	24.000
ENSDART00000135028.2	832	582.000	0.000000	0.000
ENSDART00000181016.1	852	602.000	0.000000	0.000
ENSDART00000008009.8	2230	1980.000	1.082210	91.000
ENSDART00000169331.2	3497	3247.000	0.000000	0.000
ENSDART00000168086.2	1391	1141.000	0.000000	0.000
ENSDART00000112003.4	8537	8287.000	0.033750	11.878
ENSDART00000188431.1	8780	8530.000	0.000000	0.000
ENSDART00000192837.1	8705	8455.000	0.000000	0.000
ENSDART00000113702.4	4089	3839.000	2.392113	390.000
ENSDART00000150133.2	514	264.000	0.454653	5.097
ENSDART00000141441.2	1214	964.000	0.965408	39.523
ENSDART00000053926.8	2477	2227.000	0.215479	20.379
ENSDART00000167705.2	5770	5520.000	0.857757	201.080
ENSDART00000161151.2	567	317.000	0.291202	3.920
ENSDART00000159882.2	710	460.000	0.000000	0.000
ENSDART00000187646.1	3372	3122.000	0.000000	0.000
ENSDART00000145822.3	3890	3640.000	0.000000	0.000
ENSDART00000092118.6	4470	4220.000	0.000000	0.000
ENSDART00000182953.1	3643	3393.000	0.000000	0.000
ENSDART00000132983.4	1153	903.000	0.000000	0.000
ENSDART00000137067.2	1042	792.000	0.000000	0.000
ENSDART00000063029.7	2558	2308.000	1.560957	153.000
ENSDART00000085631.6	2027	1777.000	0.000000	0.000
ENSDART00000170687.2	2133	1883.000	0.000000	0.000
ENSDART00000139509.3	1098	848.000	0.000000	0.000
ENSDART00000186544.1	1065	815.000	0.000000	0.000
ENSDART00000049339.6	1129	879.000	0.428614	16.000
ENSDART00000136119.3	1491	1241.000	0.000000	0.000
ENSDART00000144505.2	535	285.000	0.000000	0.000
ENSDART00000062891.6	1479	1229.000	0.000000	0.000
ENSDART00000156800.2	392	142.000	16.084911	97.000
ENSDART00000173485.2	1252	1002.000	0.000000	0.000
ENSDART00000173753.2	824	574.000	0.000000	0.000
ENSDART00000127455.3	1024	774.000	0.000000	0.000
ENSDART00000124935.3	1414	1164.000	22.910250	1132.524
ENSDART00000061520.6	878	628.000	22.905920	610.903
ENSDART00000184229.1	1902	1652.000	8.474818	594.573
ENSDART00000114391.4	984	734.000	0.000000	0.000
ENSDART00000158937.2	525	275.000	0.000000	0.000
ENSDART00000133167.2	1373	1123.000	0.000000	0.000
ENSDART00000136319.2	1170	920.000	0.000000	0.000
ENSDART00000166667.2	1230	980.000	0.000000	0.000
ENSDART00000193140.1	1191	941.000	0.000000	0.000
ENSDART00000147583.2	472	222.000	0.000000	0.000
ENSDART00000100131.5	3341	3091.000	0.045618	5.988
ENSDART00000193969.1	3552	3302.000	0.000000	0.000
ENSDART00000169302.2	1078	828.000	1.016761	35.753
ENSDART00000087151.5	2007	1757.000	2.653559	198.000
ENSDART00000124676.4	4646	4396.000	0.064977	12.131
ENSDART00000169294.2	645	395.000	0.000000	0.000
ENSDART00000113582.5	5871	5621.000	0.330055	78.789
ENSDART00000062795.4	5480	5230.000	0.378148	83.990
ENSDART00000193825.1	5481	5231.000	0.000000	0.000
ENSDART00000128793.3	5629	5379.000	0.026265	6.000
ENSDART00000161341.2	771	521.000	0.000000	0.000
ENSDART00000163512.2	3185	2924.000	0.855643	106.251
ENSDART00000165116.2	6248	5987.000	0.000000	0.000
ENSDART00000171461.2	6161	5900.000	0.721370	180.749
ENSDART00000167742.2	3175	2925.000	0.000000	0.000
ENSDART00000109495.4	1210	960.000	0.050842	2.073
ENSDART00000173804.2	2386	2136.000	0.517343	46.929
ENSDART00000076850.6	1793	1543.000	45.041080	2951.477
ENSDART00000184060.1	2212	1962.000	49.201269	4099.586
ENSDART00000081319.6	3061	2811.000	0.234548	28.000
ENSDART00000156840.3	885	635.000	0.000000	0.000
ENSDART00000154165.2	717	467.000	0.000000	0.000
ENSDART00000185808.1	2318	2068.000	0.000000	0.000
ENSDART00000080536.7	1415	1165.000	0.869116	43.000
ENSDART00000173832.2	847	597.000	0.000000	0.000
ENSDART00000191967.1	891	641.000	0.000000	0.000
ENSDART00000136254.2	1036	786.000	0.000000	0.000
ENSDART00000076830.5	1813	1563.000	18.537623	1230.489
ENSDART00000140693.2	435	185.000	0.763686	6.000
ENSDART00000043091.8	7336	7086.000	0.751005	226.000
ENSDART00000153519.3	3405	3155.000	0.000000	0.000
ENSDART00000066932.7	2685	2435.000	5.831820	603.070
ENSDART00000066933.6	3261	3011.000	7.161702	915.781
ENSDART00000159681.2	870	620.000	0.228364	6.013
ENSDART00000006580.8	6145	5895.000	0.000000	0.000
ENSDART00000159527.2	899	649.000	0.000000	0.000
ENSDART00000180688.1	6284	6034.000	0.000000	0.000
ENSDART00000182200.1	6190	5940.000	0.719671	181.545
ENSDART00000173442.2	2475	2225.000	0.000000	0.000
ENSDART00000175330.2	2706	2456.000	0.086288	9.000
ENSDART00000025033.8	994	744.000	170.683986	5393.000
ENSDART00000138609.2	897	647.000	0.000000	0.000
ENSDART00000143078.2	1016	766.000	0.000000	0.000
ENSDART00000148780.4	3985	3735.000	0.048486	7.691
ENSDART00000173819.2	460	210.000	0.000000	0.000
ENSDART00000079218.4	2294	2044.000	0.000000	0.000
ENSDART00000141436.2	540	290.000	0.000000	0.000
ENSDART00000086902.5	2166	1916.000	1.661096	135.162
ENSDART00000152317.2	539	289.000	2.105203	25.838
ENSDART00000079014.5	2796	2546.000	0.936567	101.266
ENSDART00000151530.2	366	116.000	1.145828	5.645
ENSDART00000182797.1	3254	3004.000	0.518047	66.090
ENSDART00000155043.3	3395	3145.000	0.803919	107.374
ENSDART00000156786.3	925	675.000	0.000000	0.000
ENSDART00000156212.2	773	523.000	0.125665	2.791
ENSDART00000191147.1	5159	4909.000	0.303288	63.229
ENSDART00000185274.1	5620	5370.000	0.000000	0.000
ENSDART00000011727.7	2502	2252.000	0.554170	53.000
ENSDART00000173685.2	1068	818.000	0.000000	0.000
ENSDART00000124820.4	5815	5565.000	0.000000	0.000
ENSDART00000182166.1	6473	6223.000	0.000000	0.000
ENSDART00000180780.1	6569	6319.000	0.000000	0.000
ENSDART00000143887.2	1012	762.000	0.000000	0.000
ENSDART00000058424.5	3433	3183.000	4.823322	652.000
ENSDART00000161230.2	6952	6702.000	0.813216	231.460
ENSDART00000166955.2	4257	4007.000	0.000000	0.000
ENSDART00000128715.3	2814	2564.000	0.036735	4.000
ENSDART00000154617.2	820	570.000	0.000000	0.000
ENSDART00000066774.7	773	523.000	17.288799	384.000
ENSDART00000140249.2	1347	1097.000	1.237261	57.641
ENSDART00000134512.3	6350	6100.000	1.215515	314.887
ENSDART00000143796.2	1308	1058.000	0.722698	32.472
ENSDART00000143563.2	1186	936.000	0.000000	0.000
ENSDART00000041905.6	1212	962.000	0.000000	0.000
ENSDART00000141617.2	518	268.000	0.000000	0.000
ENSDART00000147261.3	3168	2899.000	1.663186	204.764
ENSDART00000150499.3	3007	2757.000	0.085687	10.033
ENSDART00000136906.3	2437	2187.000	0.000000	0.000
ENSDART00000108964.5	1868	1618.000	0.772254	53.064
ENSDART00000128514.2	1881	1631.000	0.174841	12.111
ENSDART00000164152.3	6151	5901.000	0.005615	1.407
ENSDART00000067514.6	1442	1192.000	1.752601	88.720
ENSDART00000191824.1	4834	4584.000	1.217749	237.065
ENSDART00000104637.5	1120	870.000	0.460113	17.000
ENSDART00000150968.3	894	644.000	0.000000	0.000
ENSDART00000139476.2	433	183.000	0.000000	0.000
ENSDART00000146148.2	926	676.000	0.000000	0.000
ENSDART00000189906.1	3959	3709.000	0.120624	19.000
ENSDART00000175891.2	4076	3826.000	0.000000	0.000
ENSDART00000093021.6	4121	3871.000	0.000000	0.000
ENSDART00000089526.6	1239	989.000	0.000000	0.000
ENSDART00000138894.2	753	503.000	0.201476	4.304
ENSDART00000154824.2	1301	1051.000	0.000000	0.000
ENSDART00000178697.2	3270	3020.000	0.000000	0.000
ENSDART00000192703.1	3057	2807.000	0.008389	1.000
ENSDART00000180378.1	3087	2837.000	0.000000	0.000
ENSDART00000079165.6	3172	2922.000	2.377262	295.000
ENSDART00000140669.2	784	534.000	0.000000	0.000
ENSDART00000140299.2	667	417.000	0.000000	0.000
ENSDART00000132546.3	3043	2793.000	0.000000	0.000
ENSDART00000122020.3	984	734.000	0.000000	0.000
ENSDART00000139692.2	639	389.000	12.300686	203.209
ENSDART00000132099.2	758	508.000	0.231762	5.000
ENSDART00000110821.3	1664	1414.000	0.000000	0.000
ENSDART00000139215.2	690	440.000	0.160548	3.000
ENSDART00000168762.2	2786	2536.000	0.000000	0.000
ENSDART00000136229.2	2227	1977.000	0.354573	29.770
ENSDART00000109854.5	600	350.000	0.000000	0.000
ENSDART00000132431.3	2198	1948.000	0.051133	4.230
ENSDART00000100185.4	1065	815.000	0.000000	0.000
ENSDART00000140498.2	1261	1011.000	0.299494	12.859
ENSDART00000141214.2	456	206.000	0.000000	0.000
ENSDART00000186422.1	1260	1010.000	2.315313	99.311
ENSDART00000056522.6	1872	1622.000	0.766953	52.830
ENSDART00000130485.3	746	496.000	0.000000	0.000
ENSDART00000042218.6	2252	2002.000	5.316302	452.000
ENSDART00000190690.1	1671	1421.000	0.000000	0.000
ENSDART00000135761.3	845	595.000	0.000000	0.000
ENSDART00000122812.3	908	658.000	0.000000	0.000
ENSDART00000054837.8	1700	1450.000	13.397422	825.000
ENSDART00000144954.3	578	328.000	0.000000	0.000
ENSDART00000160897.2	3573	3323.000	0.000000	0.000
ENSDART00000151390.2	546	296.000	0.000000	0.000
ENSDART00000010580.9	2939	2689.000	0.823137	94.000
ENSDART00000158490.2	1771	1521.000	0.000000	0.000
ENSDART00000134795.3	1655	1405.000	4.307171	257.000
ENSDART00000160504.2	1574	1324.000	0.000000	0.000
ENSDART00000167259.2	2037	1787.000	0.289890	22.000
ENSDART00000165170.2	761	511.000	0.000000	0.000
ENSDART00000192225.1	2250	2000.000	0.000000	0.000
ENSDART00000114748.3	1109	859.000	0.356357	13.000
ENSDART00000156646.3	936	686.000	0.000000	0.000
ENSDART00000073383.5	1552	1302.000	0.018230	1.008
ENSDART00000064888.5	1046	796.000	19.494300	659.000
ENSDART00000165785.2	1235	985.000	0.214254	8.963
ENSDART00000162652.2	752	502.000	4.179265	89.098
ENSDART00000159226.2	510	260.000	0.000000	0.000
ENSDART00000180121.1	3566	3316.000	0.060280	8.489
ENSDART00000189465.1	2994	2744.000	1.230986	143.451
ENSDART00000135650.2	286	39.703	0.000000	0.000
ENSDART00000133217.2	5343	5093.000	1.257859	272.063
ENSDART00000181323.1	6761	6511.000	0.000000	0.000
ENSDART00000088011.7	6698	6448.000	0.248092	67.937
ENSDART00000182046.1	6779	6529.000	0.000000	0.000
ENSDART00000077549.7	1609	1359.000	1.104909	63.769
ENSDART00000170919.3	3127	2877.000	0.353826	43.231
ENSDART00000158691.2	2055	1805.000	0.026091	2.000
ENSDART00000134531.2	1946	1696.000	0.000000	0.000
ENSDART00000142045.2	620	370.000	0.000000	0.000
ENSDART00000111041.4	2004	1754.000	0.000000	0.000
ENSDART00000143980.2	1575	1325.000	0.068971	3.881
ENSDART00000184190.1	2747	2497.000	0.000000	0.000
ENSDART00000136657.4	2221	1971.000	0.931844	78.000
ENSDART00000100145.5	2201	1951.000	21.410693	1773.996
ENSDART00000146125.1	3912	3662.000	0.538595	83.762
ENSDART00000105698.3	413	163.000	0.179076	1.240
ENSDART00000145716.1	884	634.000	0.000000	0.000
ENSDART00000127228.3	5085	4835.000	0.000000	0.000
ENSDART00000101263.4	1633	1383.000	10.130481	595.000
ENSDART00000154759.3	2915	2665.000	0.000000	0.000
ENSDART00000108831.4	2560	2310.000	0.000000	0.000
ENSDART00000140141.2	2216	1966.000	0.000000	0.000
ENSDART00000032389.5	1210	960.000	1.005652	41.000
ENSDART00000193690.1	752	502.000	0.000000	0.000
ENSDART00000166736.2	1474	1224.000	0.000000	0.000
ENSDART00000017838.10	3020	2770.000	3.527797	415.000
ENSDART00000140918.2	843	593.000	0.000000	0.000
ENSDART00000130238.3	645	395.000	0.000000	0.000
ENSDART00000062109.7	1499	1249.000	0.000000	0.000
ENSDART00000097450.5	785	535.000	0.089772	2.040
ENSDART00000184690.1	3157	2907.000	0.070729	8.732
ENSDART00000056138.7	4239	3989.000	0.023612	4.000
ENSDART00000190584.1	339	89.016	0.000000	0.000
ENSDART00000104031.5	2406	2156.000	6.552964	600.000
ENSDART00000052703.6	2090	1840.000	1.068150	83.467
ENSDART00000138970.2	685	435.000	0.000000	0.000
ENSDART00000191849.1	2729	2479.000	0.574895	60.524
ENSDART00000173236.2	833	583.000	0.000000	0.000
ENSDART00000122369.4	4172	3922.000	1.956474	325.871
ENSDART00000166621.3	615	365.000	0.137316	2.129
ENSDART00000005479.9	2559	2309.000	1.223750	120.000
ENSDART00000129559.3	1606	1356.000	0.000000	0.000
ENSDART00000051186.5	1718	1468.000	25.215341	1572.011
ENSDART00000078341.5	1592	1342.000	15.756477	898.000
ENSDART00000140074.4	3116	2866.000	0.000000	0.000
ENSDART00000155128.3	2373	2123.000	8.995103	811.000
ENSDART00000153815.2	823	573.000	0.000000	0.000
ENSDART00000018945.9	2147	1897.000	0.000000	0.000
ENSDART00000151670.2	2369	2119.000	0.133348	12.000
ENSDART00000139616.2	1080	830.000	0.000000	0.000
ENSDART00000167694.2	2212	1962.000	0.562641	46.881
ENSDART00000140198.2	720	470.000	0.000000	0.000
ENSDART00000148139.2	823	573.000	0.000000	0.000
ENSDART00000035093.9	3163	2913.000	0.557756	69.000
ENSDART00000164667.2	2476	2226.000	0.000000	0.000
ENSDART00000114315.3	1386	1136.000	0.000000	0.000
ENSDART00000159482.3	2801	2551.000	0.009230	1.000
ENSDART00000142545.3	3766	3516.000	0.656498	98.027
ENSDART00000173602.2	4402	4152.000	0.000000	0.000
ENSDART00000079235.7	1460	1210.000	0.000000	0.000
ENSDART00000173505.2	1287	1037.000	0.000000	0.000
ENSDART00000173599.2	730	480.000	0.000000	0.000
ENSDART00000173786.2	928	678.000	0.000000	0.000
ENSDART00000079245.5	4421	4171.000	1.710558	303.000
ENSDART00000187568.1	4295	4045.000	0.000000	0.000
ENSDART00000149433.2	552	302.000	0.000000	0.000
ENSDART00000140764.3	1438	1188.000	2.299200	116.000
ENSDART00000190725.1	1017	767.000	0.000000	0.000
ENSDART00000140760.3	3544	3294.000	0.121524	17.000
ENSDART00000150619.2	761	511.000	0.000000	0.000
ENSDART00000169945.2	3006	2756.000	0.751830	87.996
ENSDART00000160245.2	916	666.000	0.380192	10.753
ENSDART00000131819.2	3458	3196.000	1.814316	246.255
ENSDART00000183042.1	6624	6374.000	0.183771	49.745
ENSDART00000173868.2	4437	4187.000	1.882189	334.681
ENSDART00000060826.5	1394	1144.000	2.989520	145.242
ENSDART00000182027.1	3819	3569.000	0.000000	0.000
ENSDART00000039312.8	3744	3494.000	0.214025	31.758
ENSDART00000131485.3	1116	866.000	10.920059	401.613
ENSDART00000132926.2	807	557.000	0.819586	19.387
ENSDART00000126017.3	887	637.000	0.000000	0.000
ENSDART00000184456.1	675	425.000	0.000000	0.000
ENSDART00000100651.5	2239	1989.000	0.000000	0.000
ENSDART00000143151.2	1631	1381.000	0.085253	5.000
ENSDART00000055336.6	1515	1265.000	0.000000	0.000
ENSDART00000182825.1	786	536.000	0.000000	0.000
ENSDART00000161147.2	579	329.000	0.429428	6.000
ENSDART00000002622.7	2179	1929.000	10.470687	857.773
ENSDART00000188698.1	3018	2768.000	0.028752	3.380
ENSDART00000153159.2	496	246.000	6.030325	63.000
ENSDART00000054408.7	2170	1920.000	0.012264	1.000
ENSDART00000110861.4	1114	864.000	0.218028	8.000
ENSDART00000146955.3	4776	4526.000	0.467507	89.860
ENSDART00000046297.7	2736	2486.000	0.010738	1.134
ENSDART00000134610.2	538	288.000	0.000000	0.000
ENSDART00000144408.2	251	20.005	0.000000	0.000
ENSDART00000137469.4	11931	11681.000	0.448440	222.459
ENSDART00000182371.1	12001	11751.000	0.000000	0.000
ENSDART00000176097.2	11917	11667.000	0.000000	0.000
ENSDART00000110593.4	11692	11442.000	0.237778	115.541
ENSDART00000169356.2	11914	11664.000	0.000000	0.000
ENSDART00000139771.2	1019	769.000	1.197840	39.119
ENSDART00000163002.2	1061	811.000	0.806617	27.781
ENSDART00000170273.2	2561	2311.000	0.409792	40.219
ENSDART00000016230.11	8676	8426.000	0.097810	35.000
ENSDART00000006474.10	1926	1676.000	0.000000	0.000
ENSDART00000090634.6	3262	3012.000	0.039089	5.000
ENSDART00000180934.1	972	722.000	0.000000	0.000
ENSDART00000142933.4	7103	6853.000	0.673458	196.000
ENSDART00000129173.2	1134	884.000	0.000000	0.000
ENSDART00000075718.6	1108	858.000	5.571140	203.000
ENSDART00000111526.4	1865	1615.000	0.000000	0.000
ENSDART00000169561.2	1007	757.000	0.000000	0.000
ENSDART00000163890.2	427	177.000	0.000000	0.000
ENSDART00000026712.8	3033	2783.000	15.128281	1788.000
ENSDART00000135976.2	659	409.000	0.000000	0.000
ENSDART00000056570.5	4547	4297.000	1.227490	224.000
ENSDART00000099749.2	663	413.000	0.000000	0.000
ENSDART00000154364.2	2606	2356.000	0.470579	47.084
ENSDART00000110770.4	14490	14240.000	0.014128	8.544
ENSDART00000128772.3	991	741.000	43.217137	1360.000
ENSDART00000060311.5	1682	1432.000	0.131547	8.000
ENSDART00000016791.11	3207	2957.000	12.661381	1590.000
ENSDART00000073726.5	1705	1455.000	17.235421	1065.000
ENSDART00000149561.2	610	360.000	0.000000	0.000
ENSDART00000022841.8	1119	869.000	1.354832	50.000
ENSDART00000098160.4	1533	1283.000	2.321801	126.507
ENSDART00000091845.5	2471	2221.000	0.010602	1.000
ENSDART00000017750.10	1199	949.000	5.734263	231.105
ENSDART00000184511.1	3007	2757.000	1.246064	145.895
ENSDART00000191558.1	2953	2703.000	0.000000	0.000
ENSDART00000179846.1	3130	2880.000	0.000000	0.000
ENSDART00000018818.6	5818	5568.000	0.453209	107.167
ENSDART00000156982.2	2039	1789.000	0.684429	52.000
ENSDART00000164130.2	2710	2460.000	0.000000	0.000
ENSDART00000101037.4	958	708.000	25.781191	775.177
ENSDART00000138384.2	620	370.000	0.000000	0.000
ENSDART00000144211.3	698	448.000	20.541742	390.823
ENSDART00000143562.2	2410	2160.000	1.329980	122.001
ENSDART00000056461.7	1149	899.000	0.000000	0.000
ENSDART00000161200.2	629	379.000	0.000000	0.000
ENSDART00000163838.2	711	461.000	0.057825	1.132
ENSDART00000105594.6	848	598.000	0.078752	2.000
ENSDART00000053804.8	4712	4462.000	2.812762	533.000
ENSDART00000157773.2	3933	3683.000	0.000000	0.000
ENSDART00000126384.3	4047	3797.000	0.000000	0.000
ENSDART00000145743.5	2768	2518.000	0.000000	0.000
ENSDART00000153136.3	7392	7142.000	1.142025	346.386
ENSDART00000003143.9	6975	6725.000	0.000000	0.000
ENSDART00000169758.2	2572	2322.000	0.976112	96.256
ENSDART00000164448.2	782	532.000	0.000000	0.000
ENSDART00000067775.7	808	558.000	0.000000	0.000
ENSDART00000124246.4	3268	3018.000	5.476432	701.910
ENSDART00000186115.1	3186	2936.000	1.628797	203.090
ENSDART00000080919.5	951	701.000	306.494915	9124.435
ENSDART00000033878.7	2378	2128.000	0.409417	37.000
ENSDART00000139347.2	2320	2070.000	0.000000	0.000
ENSDART00000123417.3	2321	2071.000	0.000000	0.000
ENSDART00000167117.2	1123	873.000	0.000000	0.000
ENSDART00000087112.5	915	665.000	55.804582	1576.000
ENSDART00000131791.2	818	568.000	0.000000	0.000
ENSDART00000136643.3	1672	1422.000	4.612434	278.544
ENSDART00000078529.5	1620	1370.000	0.422888	24.604
ENSDART00000165511.2	1340	1090.000	0.000000	0.000
ENSDART00000153225.2	3445	3195.000	0.000000	0.000
ENSDART00000140754.4	3363	3113.000	0.000000	0.000
ENSDART00000023757.8	866	616.000	0.802738	21.000
ENSDART00000143805.3	924	674.000	0.000000	0.000
ENSDART00000160427.2	549	299.000	0.000000	0.000
ENSDART00000168715.2	5142	4892.000	0.668886	138.964
ENSDART00000187403.1	5357	5107.000	0.037845	8.208
ENSDART00000145351.2	2216	1966.000	0.016139	1.347
ENSDART00000140842.2	1300	1050.000	0.000000	0.000
ENSDART00000044157.8	7240	6990.000	0.000000	0.000
ENSDART00000168970.2	7680	7430.000	0.000000	0.000
ENSDART00000104004.6	7646	7396.000	0.120982	38.000
ENSDART00000142638.2	4482	4232.000	0.431882	77.620
ENSDART00000136648.2	1910	1660.000	0.000000	0.000
ENSDART00000178298.2	8369	8119.000	0.000000	0.000
ENSDART00000018091.9	8342	8092.000	0.174808	60.073
ENSDART00000140877.2	1234	984.000	0.000000	0.000
ENSDART00000144801.3	8277	8027.000	0.228811	78.000
ENSDART00000134375.2	770	520.000	0.000000	0.000
ENSDART00000075983.6	804	554.000	0.000000	0.000
ENSDART00000146367.2	697	447.000	0.000000	0.000
ENSDART00000133829.2	833	583.000	0.000000	0.000
ENSDART00000165273.2	2288	2038.000	0.000000	0.000
ENSDART00000179882.1	4363	4113.000	0.000000	0.000
ENSDART00000172292.2	4299	4049.000	0.154948	26.644
ENSDART00000112374.3	1102	852.000	0.000000	0.000
ENSDART00000147659.2	663	413.000	0.000000	0.000
ENSDART00000060157.4	2454	2204.000	12.596181	1179.004
ENSDART00000143372.2	464	214.000	0.000000	0.000
ENSDART00000137969.3	2405	2155.000	0.032234	2.950
ENSDART00000148188.2	1107	857.000	0.000000	0.000
ENSDART00000078665.6	6262	6012.000	3.987164	1018.000
ENSDART00000155586.2	565	315.000	0.000000	0.000
ENSDART00000142088.2	486	226.000	46.156256	443.000
ENSDART00000147377.2	532	282.000	13.359991	160.000
ENSDART00000127952.3	2239	1989.000	0.047354	4.000
ENSDART00000048493.6	1626	1376.000	0.000000	0.000
ENSDART00000166178.2	1569	1319.000	0.000000	0.000
ENSDART00000142285.4	2990	2740.000	0.000000	0.000
ENSDART00000138007.3	3287	3037.000	0.054220	6.993
ENSDART00000132664.3	912	662.000	0.379161	10.660
ENSDART00000013431.6	1990	1740.000	4.470270	330.330
ENSDART00000161836.2	1660	1410.000	0.117143	7.015
ENSDART00000171811.2	2320	2070.000	0.000000	0.000
ENSDART00000163640.2	2395	2145.000	0.000000	0.000
ENSDART00000132444.2	419	169.000	0.000000	0.000
ENSDART00000015773.10	2276	2026.000	0.165024	14.199
ENSDART00000150376.2	2986	2736.000	1.475990	171.500
ENSDART00000183338.1	5819	5569.000	0.361365	85.465
ENSDART00000149637.3	869	619.000	0.000000	0.000
ENSDART00000149559.3	788	538.000	0.000000	0.000
ENSDART00000149977.2	637	387.000	0.000000	0.000
ENSDART00000149092.3	1854	1604.000	0.000000	0.000
ENSDART00000161722.2	1977	1727.000	2.208808	162.000
ENSDART00000021191.6	1004	754.000	21.766907	697.000
ENSDART00000168747.2	2617	2367.000	0.000000	0.000
ENSDART00000111912.4	2718	2468.000	1.259401	132.000
ENSDART00000105179.5	2348	2098.000	0.426494	38.000
ENSDART00000125361.4	1953	1703.000	0.276535	20.000
ENSDART00000114197.4	2435	2185.000	0.032330	3.000
ENSDART00000147201.3	5150	4900.000	0.000000	0.000
ENSDART00000144997.2	2064	1814.000	0.000000	0.000
ENSDART00000145135.4	1887	1637.000	0.404014	28.087
ENSDART00000077121.6	2612	2362.000	0.597275	59.913
ENSDART00000102539.4	1233	983.000	0.000000	0.000
ENSDART00000053148.3	1032	782.000	0.000000	0.000
ENSDART00000102536.2	1125	875.000	0.000000	0.000
ENSDART00000146400.3	573	323.000	0.000000	0.000
ENSDART00000132492.2	1031	781.000	0.000000	0.000
ENSDART00000138101.2	705	455.000	0.000000	0.000
ENSDART00000114432.4	1569	1319.000	0.000000	0.000
ENSDART00000191519.1	1128	878.000	0.000000	0.000
ENSDART00000166463.2	8351	8101.000	0.113999	39.220
ENSDART00000134798.2	3268	3018.000	0.000000	0.000
ENSDART00000192978.1	3568	3318.000	0.049677	7.000
ENSDART00000193187.1	4083	3833.000	0.000000	0.000
ENSDART00000179953.1	3999	3749.000	0.000000	0.000
ENSDART00000164486.2	756	506.000	0.000000	0.000
ENSDART00000161585.2	2999	2749.000	0.000000	0.000
ENSDART00000159696.2	620	370.000	0.000000	0.000
ENSDART00000181980.1	6979	6729.000	0.220458	63.000
ENSDART00000039325.10	2517	2267.000	0.000000	0.000
ENSDART00000026011.9	4598	4348.000	1.741852	321.637
ENSDART00000144999.2	534	284.000	0.278862	3.363
ENSDART00000141584.2	840	590.000	0.000000	0.000
ENSDART00000130568.4	2285	2035.000	0.613263	53.000
ENSDART00000129675.2	1400	1150.000	0.000000	0.000
ENSDART00000061928.6	1898	1648.000	0.000000	0.000
ENSDART00000009794.9	2382	2132.000	0.828341	75.000
ENSDART00000136617.2	790	540.000	0.000000	0.000
ENSDART00000142329.3	1845	1595.000	0.000000	0.000
ENSDART00000184661.1	1753	1503.000	0.000000	0.000
ENSDART00000143719.3	680	430.000	5.054039	92.294
ENSDART00000110749.4	770	520.000	3.473469	76.706
ENSDART00000010211.7	1606	1356.000	23.656039	1362.280
ENSDART00000135280.2	840	590.000	0.737629	18.482
ENSDART00000168683.2	2494	2244.000	0.000000	0.000
ENSDART00000145234.3	3570	3320.000	0.175224	24.706
ENSDART00000162858.2	2337	2087.000	2.346801	208.000
ENSDART00000164380.2	353	103.002	0.000000	0.000
ENSDART00000157524.2	740	490.000	0.000000	0.000
ENSDART00000160193.2	914	664.000	0.000000	0.000
ENSDART00000145034.3	1238	988.000	0.000000	0.000
ENSDART00000018049.5	1253	1003.000	14.837182	632.000
ENSDART00000105884.5	3529	3279.000	0.179529	25.000
ENSDART00000112470.4	5067	4817.000	0.331312	67.776
ENSDART00000110103.3	3494	3244.000	0.742003	102.224
ENSDART00000159171.2	793	543.000	0.000000	0.000
ENSDART00000026120.8	2299	2049.000	1.781251	155.000
ENSDART00000006079.10	3187	2937.000	0.621728	77.548
ENSDART00000166657.2	4752	4502.000	1.648546	315.189
ENSDART00000104493.5	2072	1822.000	0.620338	48.000
ENSDART00000154322.3	2175	1925.000	2.344245	191.645
ENSDART00000155397.2	720	470.000	0.706225	14.096
ENSDART00000083582.6	2055	1805.000	0.000000	0.000
ENSDART00000138448.3	3075	2825.000	0.191710	23.000
ENSDART00000109059.4	2547	2297.000	0.000000	0.000
ENSDART00000140336.3	2893	2643.000	1.380924	155.000
ENSDART00000134160.2	563	313.000	0.000000	0.000
ENSDART00000161908.2	2148	1898.000	0.000000	0.000
ENSDART00000167244.2	618	368.000	0.127973	2.000
ENSDART00000065567.5	744	494.000	0.000000	0.000
ENSDART00000191792.1	729	479.000	0.442428	9.000
ENSDART00000144622.4	2461	2211.000	4.848670	455.277
ENSDART00000156196.2	361	111.000	0.000000	0.000
ENSDART00000155278.2	289	42.036	1.303537	2.327
ENSDART00000172106.2	2851	2601.000	0.000000	0.000
ENSDART00000156121.3	3807	3557.000	1.971435	297.804
ENSDART00000006669.8	2708	2458.000	0.017901	1.869
ENSDART00000145047.2	901	651.000	0.000000	0.000
ENSDART00000193046.1	5128	4878.000	0.362765	75.151
ENSDART00000124643.4	3684	3434.000	0.154266	22.498
ENSDART00000151317.2	565	315.000	0.181040	2.422
ENSDART00000151142.3	767	517.000	0.140309	3.081
ENSDART00000162300.2	2553	2303.000	0.000000	0.000
ENSDART00000085736.6	1807	1557.000	0.000000	0.000
ENSDART00000186266.1	3672	3422.000	0.127533	18.534
ENSDART00000105784.6	2843	2593.000	1.926016	212.093
ENSDART00000122554.2	1916	1666.000	0.129124	9.136
ENSDART00000123741.3	2910	2660.000	0.832111	94.000
ENSDART00000141861.2	1511	1261.000	0.214959	11.512
ENSDART00000080286.6	5233	4983.000	0.313232	66.286
ENSDART00000080770.6	4782	4532.000	1.538678	296.144
ENSDART00000003494.7	2608	2358.000	0.000000	0.000
ENSDART00000152272.2	2545	2295.000	0.071821	7.000
ENSDART00000169984.2	3641	3391.000	0.173902	25.044
ENSDART00000167526.2	3069	2819.000	0.000000	0.000
ENSDART00000146069.2	666	416.000	0.000000	0.000
ENSDART00000101741.5	1422	1172.000	18.698893	930.697
ENSDART00000010986.11	2003	1753.000	6.005756	447.110
ENSDART00000139124.3	933	683.000	1.352426	39.228
ENSDART00000144445.2	890	640.000	0.000000	0.000
ENSDART00000168950.2	1375	1125.000	0.737345	35.228
ENSDART00000170689.2	2029	1779.000	6.712640	507.147
ENSDART00000140482.4	9907	9657.000	0.284952	116.863
ENSDART00000109428.4	4332	4082.000	0.000000	0.000
ENSDART00000175329.2	4419	4169.000	0.000000	0.000
ENSDART00000163413.2	1579	1329.000	0.201909	11.396
ENSDART00000168372.2	733	483.000	0.000000	0.000
ENSDART00000037824.8	832	582.000	40.296901	996.000
ENSDART00000136198.2	964	714.000	0.000000	0.000
ENSDART00000188035.1	632	382.000	0.000000	0.000
ENSDART00000076154.7	1089	839.000	3.087209	110.000
ENSDART00000064459.6	371	121.000	0.000000	0.000
ENSDART00000131768.2	3681	3431.000	3.729073	543.358
ENSDART00000191989.1	3541	3291.000	0.000000	0.000
ENSDART00000185932.1	3259	3009.000	0.740951	94.684
ENSDART00000008133.10	3844	3594.000	0.523153	79.849
ENSDART00000168203.2	547	297.000	0.000000	0.000
ENSDART00000043946.8	1531	1281.000	0.000000	0.000
ENSDART00000134866.3	2611	2361.000	0.286442	28.721
ENSDART00000138445.2	680	430.000	0.000000	0.000
ENSDART00000191728.1	2549	2299.000	0.000000	0.000
ENSDART00000186941.1	3682	3432.000	0.380563	55.468
ENSDART00000163034.2	1549	1299.000	0.000000	0.000
ENSDART00000158981.2	7649	7399.000	0.189236	59.462
ENSDART00000171353.2	1133	883.000	0.053334	2.000
ENSDART00000160652.3	5161	4911.000	0.000000	0.000
ENSDART00000191030.1	1980	1730.000	0.000000	0.000
ENSDART00000165158.2	6831	6581.000	0.068201	19.061
ENSDART00000183575.1	954	704.000	0.000000	0.000
ENSDART00000186113.1	2031	1781.000	0.000000	0.000
ENSDART00000186764.1	2103	1853.000	0.000000	0.000
ENSDART00000081058.6	2094	1844.000	0.114926	9.000
ENSDART00000153662.3	634	384.000	0.000000	0.000
ENSDART00000145093.2	539	289.000	0.000000	0.000
ENSDART00000145289.2	935	685.000	0.000000	0.000
ENSDART00000138737.3	439	189.000	0.000000	0.000
ENSDART00000076725.7	2116	1866.000	0.000000	0.000
ENSDART00000180020.1	1741	1491.000	0.000000	0.000
ENSDART00000028529.7	2175	1925.000	0.000000	0.000
ENSDART00000105461.4	1590	1340.000	0.000000	0.000
ENSDART00000183505.1	2722	2472.000	0.000000	0.000
ENSDART00000152344.2	680	430.000	0.046341	0.846
ENSDART00000167446.2	13402	13152.000	0.146982	82.096
ENSDART00000121552.3	2214	1964.000	0.107904	9.000
ENSDART00000101582.5	1724	1474.000	1.853087	116.000
ENSDART00000133827.2	491	241.000	0.000000	0.000
ENSDART00000003962.7	1894	1644.000	1.537775	107.364
ENSDART00000161816.2	4385	4135.000	0.066354	11.652
ENSDART00000135958.2	698	448.000	3.918220	74.547
ENSDART00000145970.3	2035	1785.000	2.466228	186.955
ENSDART00000141322.4	3714	3464.000	0.000000	0.000
ENSDART00000080495.6	852	602.000	0.000000	0.000
ENSDART00000140193.2	1892	1642.000	1.061192	74.000
ENSDART00000144660.2	1211	961.000	0.000000	0.000
ENSDART00000124843.4	2386	2136.000	0.160611	14.569
ENSDART00000045232.7	2283	2033.000	0.132394	11.431
ENSDART00000174145.2	763	513.000	0.000000	0.000
ENSDART00000024062.9	663	413.000	0.000000	0.000
ENSDART00000098904.4	2912	2662.000	0.000000	0.000
ENSDART00000174024.2	965	715.000	0.000000	0.000
ENSDART00000153988.3	4693	4443.000	0.821547	155.015
ENSDART00000087964.7	3873	3623.000	0.137666	21.182
ENSDART00000157555.2	3659	3409.000	0.029799	4.314
ENSDART00000183819.1	5794	5544.000	0.907921	213.765
ENSDART00000004120.11	7365	7115.000	0.081282	24.560
ENSDART00000190350.1	696	446.000	0.392763	7.439
ENSDART00000128352.4	2122	1872.000	1.223583	97.276
ENSDART00000176281.2	1465	1215.000	1.293149	66.725
ENSDART00000065803.5	1467	1217.000	0.000000	0.000
ENSDART00000161568.2	3569	3319.000	1.159848	163.483
ENSDART00000161338.2	495	245.000	0.000000	0.000
ENSDART00000041417.7	5243	4993.000	0.670951	142.271
ENSDART00000164611.2	1574	1324.000	0.177847	10.000
ENSDART00000137684.2	917	667.000	0.944593	26.757
ENSDART00000078313.6	1784	1534.000	4.729578	308.115
ENSDART00000133284.2	811	561.000	0.173284	4.128
ENSDART00000137218.3	488	238.000	0.000000	0.000
ENSDART00000142182.3	1980	1730.000	0.000000	0.000
ENSDART00000152643.2	725	475.000	2.032960	41.010
ENSDART00000152306.2	508	258.000	0.000000	0.000
ENSDART00000011645.11	2854	2604.000	0.960260	106.193
ENSDART00000152169.2	914	664.000	0.000000	0.000
ENSDART00000158193.2	2653	2403.000	1.950471	199.048
ENSDART00000182040.1	1857	1607.000	0.714315	48.750
ENSDART00000151260.2	1438	1188.000	0.000000	0.000
ENSDART00000080348.7	593	343.000	1.109603	16.163
ENSDART00000035967.8	4000	3750.000	2.107879	335.692
ENSDART00000152077.2	1199	949.000	2.308447	93.036
ENSDART00000160894.2	3031	2781.000	0.071909	8.493
ENSDART00000139402.2	649	399.000	0.331405	5.616
ENSDART00000152240.2	3979	3729.000	0.612512	97.000
ENSDART00000123104.4	10095	9845.000	1.546634	646.648
ENSDART00000076399.5	3341	3091.000	1.737602	228.094
ENSDART00000138358.2	737	487.000	0.000000	0.000
ENSDART00000189092.1	6663	6413.000	0.018677	5.087
ENSDART00000165727.2	683	433.000	0.000000	0.000
ENSDART00000136402.3	2029	1779.000	1.203148	90.899
ENSDART00000029708.8	1053	803.000	0.000000	0.000
ENSDART00000151326.2	869	619.000	0.000000	0.000
ENSDART00000105004.7	1500	1250.000	33.948428	1802.164
ENSDART00000141384.2	928	678.000	0.000000	0.000
ENSDART00000101036.5	886	636.000	5.886746	159.000
ENSDART00000136247.2	852	602.000	0.000000	0.000
ENSDART00000149666.2	5155	4905.000	0.000000	0.000
ENSDART00000148499.2	539	289.000	0.000000	0.000
ENSDART00000137157.2	683	433.000	0.000000	0.000
ENSDART00000159825.2	726	476.000	0.000000	0.000
ENSDART00000092090.6	5973	5723.000	0.000000	0.000
ENSDART00000151648.2	739	489.000	0.000000	0.000
ENSDART00000168379.2	3887	3637.000	0.000000	0.000
ENSDART00000171641.2	1384	1134.000	0.394526	19.000
ENSDART00000169025.3	8416	8166.000	1.581407	548.425
ENSDART00000003164.7	1282	1032.000	0.000000	0.000
ENSDART00000131057.3	1015	765.000	0.000000	0.000
ENSDART00000127436.3	1485	1235.000	10.737623	563.170
ENSDART00000112930.4	4664	4414.000	0.013818	2.590
ENSDART00000170473.2	4182	3932.000	0.000000	0.000
ENSDART00000175970.2	4107	3857.000	0.197861	32.410
ENSDART00000027213.8	1844	1594.000	0.000000	0.000
ENSDART00000040865.6	1625	1375.000	8.288538	484.000
ENSDART00000109816.4	630	380.000	0.000000	0.000
ENSDART00000147205.3	694	444.000	0.000000	0.000
ENSDART00000156438.2	4841	4591.000	0.374413	73.000
ENSDART00000112068.4	866	616.000	94.684869	2477.000
ENSDART00000164753.2	777	527.000	0.000000	0.000
ENSDART00000136990.3	2953	2703.000	0.836297	96.000
ENSDART00000133714.2	1033	783.000	0.000000	0.000
ENSDART00000141437.3	1375	1125.000	21.432988	1024.000
ENSDART00000078628.3	2271	2021.000	0.000000	0.000
ENSDART00000134452.2	2165	1915.000	0.000000	0.000
ENSDART00000073782.8	4782	4532.000	0.862055	165.917
ENSDART00000174192.2	2325	2075.000	0.022696	2.000
ENSDART00000131923.3	927	677.000	0.000000	0.000
ENSDART00000135304.3	648	398.000	0.000000	0.000
ENSDART00000147792.2	652	402.000	0.000000	0.000
ENSDART00000014049.9	2917	2667.000	0.927047	105.000
ENSDART00000128246.4	1323	1073.000	3.659616	166.763
ENSDART00000137475.2	843	593.000	2.749276	69.237
ENSDART00000087093.6	2870	2608.000	0.327538	36.277
ENSDART00000131442.2	774	524.000	2.234394	49.723
ENSDART00000104332.5	364	114.000	4.056185	19.638
ENSDART00000143090.3	1681	1431.000	5.468995	332.362
ENSDART00000147317.2	1137	887.000	0.026547	1.000
ENSDART00000169782.3	1369	1119.000	0.000000	0.000
ENSDART00000174109.2	4367	4117.000	0.000000	0.000
ENSDART00000159950.2	2622	2372.000	0.000000	0.000
ENSDART00000183249.1	348	98.004	0.000000	0.000
ENSDART00000114294.2	653	403.000	41.192615	705.000
ENSDART00000193608.1	424	174.000	0.000000	0.000
ENSDART00000141036.2	638	388.000	0.000000	0.000
ENSDART00000143361.3	2616	2366.000	0.000000	0.000
ENSDART00000142944.2	3696	3446.000	1.054132	154.268
ENSDART00000143758.2	560	310.000	0.134636	1.773
ENSDART00000108919.5	824	574.000	0.285507	6.960
ENSDART00000183832.1	789	539.000	0.000000	0.000
ENSDART00000157662.2	426	176.000	0.000000	0.000
ENSDART00000015393.8	1481	1231.000	1.836320	96.000
ENSDART00000148247.2	557	307.000	0.000000	0.000
ENSDART00000145303.2	740	490.000	0.000000	0.000
ENSDART00000155004.2	2635	2385.000	0.000000	0.000
ENSDART00000193726.1	1903	1653.000	0.000000	0.000
ENSDART00000133138.2	1723	1473.000	0.000000	0.000
ENSDART00000182642.1	933	683.000	0.000000	0.000
ENSDART00000190003.1	3527	3277.000	0.014959	2.082
ENSDART00000081653.5	2740	2490.000	0.085466	9.038
ENSDART00000161148.2	2791	2541.000	0.742874	80.165
ENSDART00000133327.2	2470	2220.000	0.000000	0.000
ENSDART00000138911.3	2986	2736.000	0.883516	102.659
ENSDART00000062830.6	4481	4231.000	0.336576	60.477
ENSDART00000133165.2	450	200.000	1.781128	15.128
ENSDART00000135944.3	707	457.000	0.301679	5.855
ENSDART00000166731.2	924	674.000	0.419818	12.017
ENSDART00000161464.2	3393	3143.000	0.000000	0.000
ENSDART00000191926.1	2911	2661.000	0.000000	0.000
ENSDART00000051146.2	1920	1670.000	0.000000	0.000
ENSDART00000163175.2	1618	1368.000	10.448114	607.000
ENSDART00000052688.7	5069	4819.000	20.687611	4233.816
ENSDART00000130549.4	5294	5044.000	2.005039	429.499
ENSDART00000122169.3	872	622.000	6.681765	176.501
ENSDART00000131602.2	634	384.000	0.000000	0.000
ENSDART00000184435.1	825	575.000	0.000000	0.000
ENSDART00000079832.6	2010	1760.000	0.000000	0.000
ENSDART00000112627.5	2216	1966.000	0.000000	0.000
ENSDART00000024316.9	2617	2367.000	3.332590	335.000
ENSDART00000075600.7	3381	3131.000	0.008009	1.065
ENSDART00000149844.2	534	284.000	0.000000	0.000
ENSDART00000026021.8	1273	1023.000	2.554951	111.000
ENSDART00000150000.2	840	590.000	0.000000	0.000
ENSDART00000149161.3	4850	4600.000	0.081903	16.000
ENSDART00000149455.3	4746	4496.000	0.000000	0.000
ENSDART00000149220.2	1401	1151.000	0.000000	0.000
ENSDART00000088422.6	5636	5386.000	0.000000	0.000
ENSDART00000003517.9	2096	1846.000	3.623072	284.036
ENSDART00000135960.2	957	707.000	0.398468	11.964
ENSDART00000130832.4	1542	1292.000	0.000000	0.000
ENSDART00000149781.3	1945	1695.000	0.131461	9.463
ENSDART00000187059.1	2254	2004.000	0.276559	23.537
ENSDART00000024084.7	3414	3164.000	16.085493	2161.402
ENSDART00000173877.2	579	329.000	33.842553	472.850
ENSDART00000173767.2	434	184.000	0.000000	0.000
ENSDART00000173600.2	802	552.000	38.763747	908.719
ENSDART00000052318.7	2516	2266.000	83.395715	8025.431
ENSDART00000146635.3	767	517.000	0.000000	0.000
ENSDART00000079656.6	944	694.000	8.380555	247.000
ENSDART00000153035.2	713	463.000	0.000000	0.000
ENSDART00000164767.2	1884	1634.000	11.888866	825.006
ENSDART00000041054.9	2810	2560.000	0.018396	2.000
ENSDART00000132453.2	1183	933.000	0.000000	0.000
ENSDART00000102543.5	2058	1808.000	0.000000	0.000
ENSDART00000041861.5	2599	2349.000	0.205226	20.473
ENSDART00000169764.2	5150	4900.000	0.084227	17.527
ENSDART00000131975.3	2981	2731.000	0.000000	0.000
ENSDART00000187591.1	2679	2429.000	0.164800	17.000
ENSDART00000169449.2	756	506.000	0.000000	0.000
ENSDART00000074840.5	1171	921.000	4.116248	161.000
ENSDART00000143865.2	689	439.000	0.000000	0.000
ENSDART00000104256.4	4305	4055.000	0.617998	106.425
ENSDART00000160669.2	1463	1213.000	0.000000	0.000
ENSDART00000187751.1	6698	6448.000	0.000000	0.000
ENSDART00000161928.2	6746	6496.000	0.581669	160.467
ENSDART00000183264.1	6629	6379.000	0.000000	0.000
ENSDART00000172322.2	5349	5099.000	1.626337	352.176
ENSDART00000160033.2	1110	860.000	0.000000	0.000
ENSDART00000157910.2	269	28.406	3.998478	4.824
ENSDART00000141793.2	571	321.000	0.000000	0.000
ENSDART00000141919.3	716	466.000	0.000000	0.000
ENSDART00000139392.2	855	605.000	0.000000	0.000
ENSDART00000025496.10	2510	2260.000	6.491049	623.000
ENSDART00000186287.1	598	348.000	0.000000	0.000
ENSDART00000145077.2	1055	805.000	0.000000	0.000
ENSDART00000057513.5	1372	1122.000	2.329514	111.000
ENSDART00000172550.2	639	389.000	0.000000	0.000
ENSDART00000145136.2	529	279.000	0.000000	0.000
ENSDART00000146659.2	596	346.000	0.000000	0.000
ENSDART00000140096.3	1983	1733.000	10.027510	738.000
ENSDART00000109126.4	6611	6361.000	0.114755	31.000
ENSDART00000149996.2	820	570.000	0.000000	0.000
ENSDART00000038294.9	1587	1337.000	11.887969	675.000
ENSDART00000190368.1	1315	1065.000	0.000000	0.000
ENSDART00000168065.2	592	342.000	40.781438	592.316
ENSDART00000169925.2	668	418.000	0.000000	0.000
ENSDART00000060773.6	1015	765.000	0.000000	0.000
ENSDART00000141829.2	1052	802.000	0.855005	29.121
ENSDART00000061301.6	1461	1211.000	0.367086	18.879
ENSDART00000133882.3	5699	5449.000	0.829697	192.000
ENSDART00000163757.2	4191	3941.000	0.000000	0.000
ENSDART00000039822.9	3619	3369.000	2.802713	401.000
ENSDART00000137347.2	341	91.012	0.000000	0.000
ENSDART00000132997.2	311	61.487	0.000000	0.000
ENSDART00000167811.2	824	574.000	0.000000	0.000
ENSDART00000171969.2	765	515.000	0.000000	0.000
ENSDART00000146737.2	801	551.000	0.000000	0.000
ENSDART00000067579.6	1820	1570.000	0.000000	0.000
ENSDART00000184723.1	1821	1571.000	0.000000	0.000
ENSDART00000134839.3	1166	916.000	0.000000	0.000
ENSDART00000149418.2	947	697.000	7.709917	228.217
ENSDART00000015193.7	1743	1493.000	48.036848	3045.783
ENSDART00000075584.5	1479	1229.000	21.837899	1139.797
ENSDART00000168468.2	1534	1284.000	0.000000	0.000
ENSDART00000127079.3	1018	768.000	0.000000	0.000
ENSDART00000064860.7	3596	3346.000	3.532751	502.000
ENSDART00000101918.5	3254	3004.000	0.000000	0.000
ENSDART00000153818.3	806	556.000	0.000000	0.000
ENSDART00000154963.3	889	639.000	0.174395	4.733
ENSDART00000151630.2	478	228.000	0.000000	0.000
ENSDART00000114677.4	924	674.000	0.000000	0.000
ENSDART00000146581.2	2804	2554.000	1.724074	187.000
ENSDART00000136318.2	357	107.001	0.000000	0.000
ENSDART00000101633.5	2873	2623.000	0.000000	0.000
ENSDART00000160176.3	2729	2479.000	0.000000	0.000
ENSDART00000151095.2	315	65.324	0.000000	0.000
ENSDART00000154110.2	540	290.000	0.568375	7.000
ENSDART00000083946.5	1711	1461.000	0.000000	0.000
ENSDART00000137672.3	9903	9653.000	0.031871	13.065
ENSDART00000188433.1	10082	9832.000	0.270471	112.935
ENSDART00000191492.1	10337	10087.000	0.000000	0.000
ENSDART00000181265.1	10690	10440.000	0.000000	0.000
ENSDART00000126495.2	1023	773.000	0.000000	0.000
ENSDART00000030211.9	2063	1813.000	18.767453	1445.000
ENSDART00000138940.2	797	547.000	0.000000	0.000
ENSDART00000138954.3	1390	1140.000	0.928918	44.972
ENSDART00000149098.2	971	721.000	0.000000	0.000
ENSDART00000169975.2	906	656.000	0.000000	0.000
ENSDART00000139567.2	1889	1639.000	0.287334	20.000
ENSDART00000010786.6	2040	1790.000	1.065534	81.000
ENSDART00000189882.1	4157	3907.000	0.000000	0.000
ENSDART00000169088.2	3081	2831.000	0.000000	0.000
ENSDART00000160873.2	584	334.000	0.000000	0.000
ENSDART00000168052.2	4068	3818.000	0.240527	39.000
ENSDART00000123744.3	1000	750.000	0.000000	0.000
ENSDART00000138150.2	1012	762.000	0.000000	0.000
ENSDART00000126129.3	2464	2214.000	1.254988	118.000
ENSDART00000133250.3	1796	1546.000	0.000000	0.000
ENSDART00000147935.2	665	415.000	0.680877	12.000
ENSDART00000020412.8	3336	3086.000	0.061042	8.000
ENSDART00000143567.2	883	633.000	0.000000	0.000
ENSDART00000006412.11	2993	2743.000	0.000000	0.000
ENSDART00000133403.2	1347	1097.000	0.000000	0.000
ENSDART00000147938.2	4424	4174.000	0.000000	0.000
ENSDART00000004462.10	4550	4300.000	0.158818	29.002
ENSDART00000140325.3	4462	4212.000	0.000000	0.000
ENSDART00000150035.2	1320	1070.000	0.000000	0.000
ENSDART00000088441.7	1494	1244.000	1.324991	70.000
ENSDART00000183210.1	1296	1046.000	0.000000	0.000
ENSDART00000025229.8	1382	1132.000	38.964461	1873.181
ENSDART00000100685.5	3096	2846.000	0.000000	0.000
ENSDART00000143163.2	499	249.000	0.000000	0.000
ENSDART00000007567.8	1100	850.000	0.000000	0.000
ENSDART00000151345.3	876	626.000	0.000000	0.000
ENSDART00000134347.4	2762	2512.000	0.262466	28.000
ENSDART00000151268.2	528	278.000	0.000000	0.000
ENSDART00000167568.2	1207	957.000	0.000000	0.000
ENSDART00000062555.5	1171	921.000	0.000000	0.000
ENSDART00000188386.1	1071	821.000	0.000000	0.000
ENSDART00000155313.2	3476	3226.000	0.058393	8.000
ENSDART00000156589.3	1078	828.000	0.461585	16.231
ENSDART00000079065.7	2080	1830.000	4.078904	317.000
ENSDART00000168448.3	1749	1499.000	0.000000	0.000
ENSDART00000131215.2	1252	1002.000	0.446500	19.000
ENSDART00000134704.2	1011	761.000	0.000000	0.000
ENSDART00000089603.7	3477	3227.000	0.000000	0.000
ENSDART00000145652.3	3360	3110.000	0.045428	6.000
ENSDART00000140537.2	1791	1541.000	0.854516	55.923
ENSDART00000131882.2	3626	3376.000	0.806074	115.569
ENSDART00000163330.2	5196	4946.000	0.080427	16.894
ENSDART00000012940.10	2781	2531.000	0.000000	0.000
ENSDART00000189827.1	3492	3242.000	0.000000	0.000
ENSDART00000143944.4	855	605.000	0.000000	0.000
ENSDART00000028217.8	1010	760.000	16.165547	521.758
ENSDART00000154587.3	1104	854.000	0.245427	8.901
ENSDART00000181463.1	941	691.000	0.361511	10.609
ENSDART00000138408.2	600	350.000	0.000000	0.000
ENSDART00000169412.2	2123	1873.000	0.000000	0.000
ENSDART00000159889.2	667	417.000	0.000000	0.000
ENSDART00000163202.2	1970	1720.000	0.000000	0.000
ENSDART00000161503.2	2125	1875.000	0.046472	3.700
ENSDART00000193464.1	4602	4352.000	0.125382	23.173
ENSDART00000137790.2	1012	762.000	0.000000	0.000
ENSDART00000144500.2	703	453.000	0.000000	0.000
ENSDART00000133084.2	846	596.000	0.000000	0.000
ENSDART00000139397.4	1027	777.000	0.208123	6.868
ENSDART00000128588.4	1620	1370.000	8.405345	489.036
ENSDART00000166065.3	1440	1190.000	2.653416	134.096
ENSDART00000022684.9	1963	1713.000	12.912934	939.392
ENSDART00000144981.2	509	259.000	0.000000	0.000
ENSDART00000131709.2	1902	1652.000	0.000000	0.000
ENSDART00000147073.2	496	246.000	21.346774	223.014
ENSDART00000162451.2	1360	1110.000	4.457784	210.139
ENSDART00000168315.2	1124	874.000	0.267868	9.943
ENSDART00000162317.2	3305	3055.000	4.033359	523.290
ENSDART00000158068.2	780	530.000	0.132425	2.981
ENSDART00000165808.2	801	551.000	0.000000	0.000
ENSDART00000164872.2	729	479.000	0.000000	0.000
ENSDART00000184342.1	5157	4907.000	0.397450	82.825
ENSDART00000149864.3	2417	2167.000	0.113740	10.467
ENSDART00000150089.2	589	339.000	0.960183	13.824
ENSDART00000166687.3	2350	2100.000	4.973211	443.528
ENSDART00000185749.1	1864	1614.000	0.000000	0.000
ENSDART00000154792.2	968	718.000	0.000000	0.000
ENSDART00000140132.2	1012	762.000	0.000000	0.000
ENSDART00000170841.2	3830	3580.000	11.522299	1751.810
ENSDART00000172338.2	1582	1332.000	3.432883	194.190
ENSDART00000140157.2	833	583.000	0.040389	1.000
ENSDART00000143433.2	1107	857.000	0.000000	0.000
ENSDART00000137778.2	826	576.000	0.000000	0.000
ENSDART00000146486.3	1163	913.000	0.000000	0.000
ENSDART00000142020.2	523	273.000	0.000000	0.000
ENSDART00000140686.3	639	389.000	0.000000	0.000
ENSDART00000134090.3	763	513.000	0.000000	0.000
ENSDART00000142585.3	2133	1883.000	0.124634	9.967
ENSDART00000137045.2	459	209.000	0.000000	0.000
ENSDART00000143888.3	19401	19151.000	0.258394	210.155
ENSDART00000101711.4	1431	1181.000	0.316589	15.879
ENSDART00000154877.2	795	545.000	0.000000	0.000
ENSDART00000148258.2	4068	3818.000	0.070238	11.389
ENSDART00000007640.10	4834	4584.000	0.000000	0.000
ENSDART00000132026.2	1012	762.000	0.000000	0.000
ENSDART00000081819.5	1349	1099.000	4.306591	201.000
ENSDART00000146083.2	1168	918.000	0.000000	0.000
ENSDART00000135888.2	1645	1395.000	0.000000	0.000
ENSDART00000189782.1	1753	1503.000	1.547621	98.784
ENSDART00000140148.2	920	670.000	0.035759	1.017
ENSDART00000167188.2	1347	1097.000	0.000000	0.000
ENSDART00000168897.2	5155	4905.000	0.187224	39.000
ENSDART00000193989.1	5263	5013.000	0.000000	0.000
ENSDART00000191664.1	5245	4995.000	0.000000	0.000
ENSDART00000168788.2	1447	1197.000	0.108094	5.495
ENSDART00000162606.2	651	401.000	0.000000	0.000
ENSDART00000154175.2	694	444.000	0.059866	1.129
ENSDART00000156283.2	404	154.000	0.000000	0.000
ENSDART00000156718.3	913	663.000	0.000000	0.000
ENSDART00000102410.5	2083	1833.000	4.610111	358.871
ENSDART00000154369.3	640	390.000	0.000000	0.000
ENSDART00000155779.2	890	640.000	0.000000	0.000
ENSDART00000081660.6	1600	1336.000	0.546375	31.000
ENSDART00000157504.2	3193	2943.000	0.055666	6.957
ENSDART00000151549.2	800	550.000	0.000000	0.000
ENSDART00000145613.3	5490	5240.000	0.004494	1.000
ENSDART00000150569.2	637	387.000	0.000000	0.000
ENSDART00000183079.1	4617	4367.000	0.000000	0.000
ENSDART00000192968.1	4554	4304.000	0.000000	0.000
ENSDART00000091809.5	4812	4562.000	0.000000	0.000
ENSDART00000047624.5	2163	1913.000	11.804264	959.000
ENSDART00000127274.4	3134	2884.000	0.065318	8.000
ENSDART00000156179.2	1365	1115.000	0.000000	0.000
ENSDART00000150069.2	237	15.531	0.000000	0.000
ENSDART00000081941.5	2070	1820.000	0.051620	3.990
ENSDART00000193513.1	2424	2174.000	0.327059	30.196
ENSDART00000166063.2	310	60.538	0.000000	0.000
ENSDART00000170240.2	365	115.000	0.000000	0.000
ENSDART00000170343.2	1992	1742.000	0.000000	0.000
ENSDART00000043666.6	1589	1339.000	3.816053	217.000
ENSDART00000155447.2	687	437.000	0.000000	0.000
ENSDART00000133131.2	862	612.000	0.956757	24.867
ENSDART00000136021.2	810	549.000	0.151128	3.524
ENSDART00000054691.6	4223	3973.000	9.124885	1539.610
ENSDART00000147382.3	398	148.000	0.000000	0.000
ENSDART00000134787.3	1818	1568.000	0.000000	0.000
ENSDART00000110171.5	2109	1846.000	0.506726	39.726
ENSDART00000141173.3	797	547.000	0.000000	0.000
ENSDART00000144139.2	1293	1043.000	0.000000	0.000
ENSDART00000172510.2	5416	5166.000	0.153268	33.626
ENSDART00000165141.2	6093	5843.000	0.030751	7.631
ENSDART00000097338.4	2511	2261.000	2.145369	206.000
ENSDART00000151936.2	402	152.000	0.000000	0.000
ENSDART00000141941.5	4142	3892.000	0.205703	34.000
ENSDART00000058685.7	4564	4314.000	0.000000	0.000
ENSDART00000190830.1	4007	3757.000	0.000000	0.000
ENSDART00000104583.5	1126	876.000	0.000000	0.000
ENSDART00000080963.6	833	583.000	0.040389	1.000
ENSDART00000185117.1	582	332.000	0.000000	0.000
ENSDART00000135931.3	167	6.094	0.000000	0.000
ENSDART00000135481.2	458	208.000	0.000000	0.000
ENSDART00000003418.10	2046	1796.000	2.041706	155.727
ENSDART00000131564.2	851	601.000	0.544295	13.892
ENSDART00000134437.2	402	152.000	0.368784	2.381
ENSDART00000037303.6	371	121.000	0.583809	3.000
ENSDART00000114007.4	1451	1201.000	0.000000	0.000
ENSDART00000057469.6	1448	1198.000	1.454488	74.000
ENSDART00000162254.2	1368	1118.000	0.000000	0.000
ENSDART00000113551.4	2877	2627.000	0.000000	0.000
ENSDART00000162675.2	2587	2337.000	0.010076	1.000
ENSDART00000190227.1	2591	2341.000	0.000000	0.000
ENSDART00000028787.9	4032	3782.000	0.000000	0.000
ENSDART00000162789.2	2579	2329.000	0.041499	4.105
ENSDART00000192190.1	1507	1257.000	0.129170	6.895
ENSDART00000137140.3	1151	901.000	0.000000	0.000
ENSDART00000136711.2	840	590.000	0.000000	0.000
ENSDART00000057819.8	3790	3540.000	1.603057	241.000
ENSDART00000149009.2	500	250.000	0.000000	0.000
ENSDART00000161579.2	3709	3459.000	0.000000	0.000
ENSDART00000149372.2	361	111.000	0.000000	0.000
ENSDART00000137705.3	3504	3254.000	0.817422	112.961
ENSDART00000156408.2	529	279.000	0.469250	5.560
ENSDART00000188976.1	3458	3208.000	0.000000	0.000
ENSDART00000140786.3	1960	1710.000	1.059647	76.952
ENSDART00000136507.3	758	508.000	0.000000	0.000
ENSDART00000184841.1	3376	3126.000	0.042386	5.627
ENSDART00000165253.2	5984	5734.000	0.410128	99.871
ENSDART00000162609.2	766	516.000	0.459054	10.060
ENSDART00000161067.3	744	494.000	0.000000	0.000
ENSDART00000166724.3	5353	5103.000	0.000000	0.000
ENSDART00000154347.2	1719	1469.000	0.000000	0.000
ENSDART00000108697.4	428	178.000	0.000000	0.000
ENSDART00000160166.2	4850	4600.000	0.163786	31.996
ENSDART00000092250.7	6223	5973.000	0.007884	2.000
ENSDART00000056277.6	4696	4446.000	0.810321	153.000
ENSDART00000141446.3	3001	2751.000	0.884299	103.313
ENSDART00000147814.2	831	581.000	0.000000	0.000
ENSDART00000140640.2	750	500.000	0.000000	0.000
ENSDART00000191957.1	5366	5116.000	0.517025	112.333
ENSDART00000077189.5	2237	1987.000	8.390168	708.000
ENSDART00000170329.2	1451	1201.000	0.486940	24.836
ENSDART00000188248.1	1416	1166.000	0.000000	0.000
ENSDART00000161951.2	1086	836.000	0.032784	1.164
ENSDART00000024309.10	3746	3496.000	1.313404	195.000
ENSDART00000149254.3	4111	3861.000	1.993896	326.939
ENSDART00000149522.2	797	547.000	1.245580	28.935
ENSDART00000085295.5	6008	5758.000	0.252738	61.803
ENSDART00000077008.7	1304	1054.000	2.410433	107.895
ENSDART00000056639.6	1239	989.000	0.000000	0.000
ENSDART00000141884.2	653	403.000	0.116858	2.000
ENSDART00000181309.1	932	682.000	0.000000	0.000
ENSDART00000104009.4	1824	1574.000	0.254319	17.000
ENSDART00000013434.11	2666	2416.000	0.800702	82.155
ENSDART00000137302.2	492	242.000	0.000000	0.000
ENSDART00000141226.2	830	580.000	2.461182	60.623
ENSDART00000142519.3	719	469.000	0.000000	0.000
ENSDART00000161121.2	2131	1881.000	0.027821	2.222
ENSDART00000103240.5	2677	2427.000	2.328503	240.000
ENSDART00000043172.8	518	268.000	233.097568	2653.000
ENSDART00000146394.4	18608	18358.000	0.500410	390.136
ENSDART00000152030.2	898	648.000	1.121536	30.864
ENSDART00000151924.2	684	434.000	0.000000	0.000
ENSDART00000054274.6	16194	15944.000	0.000000	0.000
ENSDART00000171385.2	1618	1358.000	0.081068	4.675
ENSDART00000167323.2	6666	6416.000	0.483147	131.646
ENSDART00000158162.2	2296	2046.000	0.000000	0.000
ENSDART00000164258.2	2080	1830.000	0.000000	0.000
ENSDART00000160229.2	542	292.000	0.000000	0.000
ENSDART00000140002.3	2150	1900.000	1.171697	94.544
ENSDART00000141355.3	1992	1742.000	3.037318	224.700
ENSDART00000150791.2	323	73.133	0.000000	0.000
ENSDART00000145917.3	2117	1867.000	0.000000	0.000
ENSDART00000182923.1	4773	4523.000	0.000000	0.000
ENSDART00000067135.4	4387	4137.000	0.146600	25.756
ENSDART00000100532.6	2408	2158.000	0.864941	79.269
ENSDART00000185384.1	777	527.000	0.590397	13.214
ENSDART00000135364.3	1519	1269.000	131.119889	7066.346
ENSDART00000191929.1	3632	3382.000	0.045893	6.592
ENSDART00000159209.2	765	515.000	0.000000	0.000
ENSDART00000140788.2	650	400.000	0.381935	6.488
ENSDART00000144803.2	775	525.000	0.000000	0.000
ENSDART00000131716.2	902	652.000	0.163403	4.525
ENSDART00000056460.7	2343	2093.000	5.580022	495.987
ENSDART00000154857.2	1388	1138.000	0.000000	0.000
ENSDART00000130410.3	1185	935.000	0.075552	3.000
ENSDART00000191189.1	1290	1040.000	0.000000	0.000
ENSDART00000062551.5	2500	2250.000	1.824944	174.380
ENSDART00000171387.2	539	289.000	0.000000	0.000
ENSDART00000052509.7	2112	1862.000	0.000000	0.000
ENSDART00000156687.2	698	448.000	0.000000	0.000
ENSDART00000153945.3	930	680.000	0.000000	0.000
ENSDART00000156127.3	779	529.000	0.000000	0.000
ENSDART00000127919.3	1280	1030.000	0.000000	0.000
ENSDART00000153643.3	2016	1766.000	0.186669	14.000
ENSDART00000172045.2	2565	2315.000	0.488231	48.000
ENSDART00000158430.2	369	119.000	0.000000	0.000
ENSDART00000172729.2	733	483.000	0.000000	0.000
ENSDART00000103944.5	2699	2449.000	0.808296	84.067
ENSDART00000145106.2	1826	1576.000	0.000000	0.000
ENSDART00000123142.3	2344	2094.000	0.028817	2.563
ENSDART00000088270.4	856	606.000	0.000000	0.000
ENSDART00000144226.2	1424	1174.000	0.120342	6.000
ENSDART00000158355.2	2515	2265.000	0.000000	0.000
ENSDART00000168586.2	2433	2183.000	0.000000	0.000
ENSDART00000077539.6	1682	1432.000	4.452960	270.805
ENSDART00000185884.1	1720	1470.000	0.347838	21.715
ENSDART00000124749.4	4844	4594.000	0.098027	19.125
ENSDART00000157117.2	2051	1801.000	0.545889	41.753
ENSDART00000168072.2	818	568.000	1.091399	26.327
ENSDART00000100904.4	3890	3640.000	0.918591	142.000
ENSDART00000168808.2	3997	3747.000	0.760391	121.000
ENSDART00000134344.3	3976	3726.000	0.000000	0.000
ENSDART00000056801.6	4040	3790.000	0.285795	46.000
ENSDART00000060799.4	1026	776.000	0.000000	0.000
ENSDART00000154243.3	6589	6339.000	0.027561	7.420
ENSDART00000156147.2	495	245.000	0.354849	3.692
ENSDART00000156491.3	1200	950.000	1.214529	49.000
ENSDART00000074482.4	987	737.000	0.000000	0.000
ENSDART00000111317.4	1026	776.000	0.000000	0.000
ENSDART00000131883.5	5031	4781.000	0.123477	25.071
ENSDART00000016099.9	3813	3563.000	0.125098	18.929
ENSDART00000137439.2	958	708.000	0.250756	7.540
ENSDART00000136084.2	4779	4529.000	0.150776	29.000
ENSDART00000114969.3	2979	2729.000	0.000000	0.000
ENSDART00000169730.2	2924	2674.000	0.387460	44.000
ENSDART00000139881.2	588	338.000	3.342049	47.973
ENSDART00000136871.3	648	398.000	6.521157	110.223
ENSDART00000079984.7	580	330.000	167.312327	2344.804
ENSDART00000047201.6	4312	4062.000	0.000000	0.000
ENSDART00000161650.3	5913	5663.000	0.000000	0.000
ENSDART00000167298.2	5808	5558.000	2.647871	625.000
ENSDART00000172320.2	1699	1449.000	50.496793	3107.398
ENSDART00000140951.2	1028	778.000	0.000000	0.000
ENSDART00000132320.2	811	561.000	0.000000	0.000
ENSDART00000046268.7	2196	1946.000	0.000000	0.000
ENSDART00000018107.6	1496	1246.000	0.264573	14.000
ENSDART00000017191.7	1591	1341.000	5.847238	333.000
ENSDART00000051948.5	1406	1156.000	0.000000	0.000
ENSDART00000173377.2	840	590.000	2.833620	71.000
ENSDART00000121451.3	1135	885.000	0.000000	0.000
ENSDART00000106658.5	2565	2315.000	0.803547	79.000
ENSDART00000133200.3	631	381.000	0.000000	0.000
ENSDART00000145776.2	2744	2494.000	0.000000	0.000
ENSDART00000046360.7	2143	1893.000	0.161707	13.000
ENSDART00000075146.6	2277	2027.000	0.453050	39.000
ENSDART00000144024.2	793	543.000	0.000000	0.000
ENSDART00000056640.4	2412	2162.000	6.221011	571.191
ENSDART00000170674.2	2299	2049.000	3.606274	313.809
ENSDART00000100520.2	1026	776.000	0.000000	0.000
ENSDART00000007735.7	2904	2654.000	0.212934	24.000
ENSDART00000047195.6	1983	1733.000	0.608375	44.775
ENSDART00000122034.4	664	414.000	0.183435	3.225
ENSDART00000149473.2	664	414.000	0.000000	0.000
ENSDART00000114857.4	1979	1729.000	15.471009	1136.000
ENSDART00000104029.4	4030	3780.000	0.560853	90.034
ENSDART00000100544.3	1367	1117.000	0.000000	0.000
ENSDART00000152925.2	499	249.000	0.424677	4.491
ENSDART00000015723.8	3550	3300.000	6.179299	866.000
ENSDART00000137109.2	368	118.000	0.000000	0.000
ENSDART00000124093.3	1221	971.000	0.218252	9.000
ENSDART00000081611.7	4696	4446.000	0.000000	0.000
ENSDART00000112404.3	4068	3818.000	0.015681	2.543
ENSDART00000163805.2	4692	4442.000	0.532524	100.457
ENSDART00000148502.4	6823	6573.000	0.204273	57.021
ENSDART00000106671.5	4267	4017.000	0.106384	18.149
ENSDART00000160848.2	772	522.000	0.000000	0.000
ENSDART00000155478.2	776	526.000	0.000000	0.000
ENSDART00000156436.2	511	261.000	0.000000	0.000
ENSDART00000154960.3	1986	1736.000	1.978819	145.888
ENSDART00000148894.2	1895	1633.000	6.057569	420.097
ENSDART00000050644.8	1314	1064.000	0.000000	0.000
ENSDART00000165345.2	1994	1744.000	0.000000	0.000
ENSDART00000181516.1	4242	3992.000	0.000000	0.000
ENSDART00000192336.1	1065	815.000	0.000000	0.000
ENSDART00000189974.1	4614	4364.000	0.000000	0.000
ENSDART00000182885.1	4272	4022.000	0.000000	0.000
ENSDART00000140988.3	779	529.000	0.578659	13.000
ENSDART00000143387.2	556	306.000	0.000000	0.000
ENSDART00000185080.1	1037	787.000	0.000000	0.000
ENSDART00000054575.6	1635	1385.000	3.315279	195.000
ENSDART00000063578.7	1015	765.000	6.002172	195.000
ENSDART00000151080.3	508	258.000	0.000000	0.000
ENSDART00000151168.2	327	77.082	0.000000	0.000
ENSDART00000110305.4	1669	1419.000	1.410496	85.000
ENSDART00000011785.8	2589	2339.000	0.543624	54.000
ENSDART00000136086.2	453	203.000	0.000000	0.000
ENSDART00000139537.2	1800	1550.000	0.470786	30.990
ENSDART00000139908.3	665	415.000	0.355435	6.264
ENSDART00000140589.2	574	324.000	0.461498	6.350
ENSDART00000003548.10	1290	1040.000	0.000000	0.000
ENSDART00000138748.2	3351	3101.000	0.000000	0.000
ENSDART00000148317.3	1053	803.000	0.000000	0.000
ENSDART00000134431.3	1035	785.000	0.000000	0.000
ENSDART00000144448.2	780	530.000	0.000000	0.000
ENSDART00000132930.2	280	35.332	0.000000	0.000
ENSDART00000015267.11	977	727.000	0.000000	0.000
ENSDART00000185311.1	3104	2854.000	0.057754	7.000
ENSDART00000048893.8	1963	1713.000	0.000000	0.000
ENSDART00000125636.3	964	714.000	0.000000	0.000
ENSDART00000124363.4	4928	4678.000	1.092282	217.000
ENSDART00000153370.2	727	477.000	0.000000	0.000
ENSDART00000153023.3	942	692.000	0.068055	2.000
ENSDART00000064335.6	1765	1515.000	0.000000	0.000
ENSDART00000141804.2	469	219.000	0.000000	0.000
ENSDART00000152137.2	511	261.000	0.121122	1.343
ENSDART00000152754.2	407	157.000	0.000000	0.000
ENSDART00000152651.2	470	220.000	0.000000	0.000
ENSDART00000047471.8	5915	5665.000	1.345306	323.657
ENSDART00000100523.5	1028	778.000	0.000000	0.000
ENSDART00000142139.2	905	655.000	0.000000	0.000
ENSDART00000132915.2	1863	1613.000	1.138664	78.000
ENSDART00000134945.2	885	635.000	0.000000	0.000
ENSDART00000160043.2	3195	2945.000	0.098388	12.305
ENSDART00000193329.1	6376	6126.000	0.037318	9.709
ENSDART00000161188.2	916	666.000	0.000000	0.000
ENSDART00000005326.5	1650	1400.000	2.018313	120.000
ENSDART00000137239.2	791	541.000	0.000000	0.000
ENSDART00000135236.3	2002	1752.000	3.202706	238.296
ENSDART00000189372.1	1212	962.000	0.433354	17.704
ENSDART00000138095.3	906	656.000	2.118877	59.030
ENSDART00000192791.1	654	404.000	0.000000	0.000
ENSDART00000144003.2	932	682.000	1.173897	34.000
ENSDART00000132392.2	182	7.154	0.000000	0.000
ENSDART00000145456.2	97	3.424	6.877468	1.000
ENSDART00000132148.3	3307	3057.000	0.007704	1.000
ENSDART00000054362.7	2102	1840.000	2.825281	220.772
ENSDART00000142474.3	3674	3412.000	0.167516	24.273
ENSDART00000132343.2	854	604.000	0.000000	0.000
ENSDART00000079212.6	3487	3237.000	0.000000	0.000
ENSDART00000145319.4	1902	1652.000	0.000000	0.000
ENSDART00000131134.3	3840	3575.000	0.000000	0.000
ENSDART00000010236.7	1010	760.000	0.000000	0.000
ENSDART00000134447.2	814	564.000	1.416912	33.938
ENSDART00000138963.2	781	531.000	0.000000	0.000
ENSDART00000144141.2	1019	769.000	0.133590	4.363
ENSDART00000020638.8	2773	2523.000	8.816806	944.699
ENSDART00000133527.3	1333	1083.000	0.000000	0.000
ENSDART00000131781.3	5081	4831.000	0.000000	0.000
ENSDART00000079095.4	5113	4863.000	0.000000	0.000
ENSDART00000122891.3	1189	939.000	1.930902	77.000
ENSDART00000157271.2	542	292.000	0.000000	0.000
ENSDART00000154869.3	7875	7625.000	0.000000	0.000
ENSDART00000193937.1	2058	1808.000	0.000000	0.000
ENSDART00000185202.1	1104	854.000	0.000000	0.000
ENSDART00000151416.2	2033	1783.000	0.607494	46.000
ENSDART00000192167.1	2659	2409.000	0.000000	0.000
ENSDART00000020786.8	1737	1487.000	2.150188	135.785
ENSDART00000132274.2	698	448.000	0.000000	0.000
ENSDART00000184618.1	2342	2092.000	0.655251	58.215
ENSDART00000134037.3	1055	805.000	0.123927	4.237
ENSDART00000006061.10	1842	1592.000	3.190800	215.728
ENSDART00000140552.2	697	447.000	0.212549	4.035
ENSDART00000055385.4	1439	1189.000	8.634554	436.000
ENSDART00000032770.4	3974	3724.000	1.622993	256.679
ENSDART00000185845.1	4040	3790.000	0.000000	0.000
ENSDART00000179672.1	2089	1839.000	0.000000	0.000
ENSDART00000100642.5	3857	3607.000	0.576569	88.321
ENSDART00000149720.2	5781	5531.000	0.055345	13.000
ENSDART00000167736.2	5836	5586.000	0.000000	0.000
ENSDART00000137516.4	1287	1037.000	50.514516	2224.640
ENSDART00000134082.3	384	134.000	0.000000	0.000
ENSDART00000187653.1	3633	3383.000	2.256271	324.159
ENSDART00000143469.2	784	534.000	0.000000	0.000
ENSDART00000139477.2	933	683.000	0.503484	14.604
ENSDART00000146149.2	811	561.000	0.000000	0.000
ENSDART00000156744.3	893	643.000	0.513459	14.021
ENSDART00000128032.3	1477	1227.000	0.000000	0.000
ENSDART00000157145.3	3973	3723.000	0.000000	0.000
ENSDART00000155473.2	3990	3740.000	2.077185	329.922
ENSDART00000154254.3	3763	3513.000	0.221715	33.078
ENSDART00000048103.7	3055	2805.000	0.000000	0.000
ENSDART00000161549.3	999	749.000	0.000000	0.000
ENSDART00000181659.1	756	506.000	0.000000	0.000
ENSDART00000133039.2	710	460.000	0.000000	0.000
ENSDART00000145182.3	2685	2435.000	0.000000	0.000
ENSDART00000167791.2	2119	1869.000	0.340165	27.000
ENSDART00000146541.2	1710	1460.000	0.195261	12.107
ENSDART00000139806.2	944	694.000	0.166019	4.893
ENSDART00000123759.3	4332	4082.000	0.000000	0.000
ENSDART00000170314.2	1020	770.000	2.600015	85.022
ENSDART00000028941.7	904	654.000	28.983673	805.000
ENSDART00000150847.2	610	360.000	0.000000	0.000
ENSDART00000158137.2	673	423.000	0.000000	0.000
ENSDART00000057022.7	2528	2278.000	0.454814	44.000
ENSDART00000111518.3	779	529.000	0.383300	8.611
ENSDART00000137308.3	3945	3695.000	1.091889	171.340
ENSDART00000131669.2	914	664.000	0.128757	3.631
ENSDART00000142442.2	508	258.000	0.730139	8.000
ENSDART00000166663.2	5838	5588.000	0.136648	32.428
ENSDART00000138375.2	1104	854.000	8.166623	296.186
ENSDART00000132777.2	818	568.000	0.000000	0.000
ENSDART00000192889.1	1116	866.000	2.170174	79.814
ENSDART00000181482.1	488	238.000	0.000000	0.000
ENSDART00000099572.3	923	673.000	0.000000	0.000
ENSDART00000075617.5	1764	1514.000	1.337543	86.000
ENSDART00000084389.5	3497	3247.000	0.087023	12.000
ENSDART00000133594.2	696	435.000	0.000000	0.000
ENSDART00000140458.2	222	12.150	15.456650	7.976
ENSDART00000147943.2	825	575.000	14.937417	364.761
ENSDART00000075926.6	2393	2143.000	7.554391	687.522
ENSDART00000048548.6	2316	2066.000	0.000000	0.000
ENSDART00000166292.2	5996	5746.000	1.566277	382.207
ENSDART00000159311.2	528	278.000	0.000000	0.000
ENSDART00000163875.2	2833	2583.000	0.000000	0.000
ENSDART00000168644.3	2971	2721.000	0.726790	83.985
ENSDART00000140874.2	867	617.000	32.445734	850.173
ENSDART00000135655.2	1335	1085.000	2.563970	118.143
ENSDART00000181048.1	1704	1454.000	0.448330	27.684
ENSDART00000136078.2	968	718.000	0.000000	0.000
ENSDART00000064233.5	1329	1079.000	0.261876	12.000
ENSDART00000084378.5	5153	4903.000	0.009605	2.000
ENSDART00000139568.3	1885	1635.000	0.000000	0.000
ENSDART00000192307.1	1437	1187.000	0.000000	0.000
ENSDART00000046420.7	1453	1203.000	0.096030	4.906
ENSDART00000164021.2	1453	1203.000	1.797668	91.842
ENSDART00000158399.2	3151	2901.000	1.385919	170.746
ENSDART00000077903.6	1689	1439.000	0.183517	11.215
ENSDART00000057021.7	2060	1810.000	5.088952	391.176
ENSDART00000171699.2	6167	5917.000	0.007261	1.824
ENSDART00000169189.2	2377	2127.000	1.370342	123.783
ENSDART00000160016.2	1296	1046.000	0.000000	0.000
ENSDART00000133096.2	593	343.000	0.126376	1.841
ENSDART00000053776.5	1312	1062.000	8.402171	378.949
ENSDART00000188825.1	1375	1125.000	0.647572	30.939
ENSDART00000159686.2	2489	2239.000	0.210335	20.000
ENSDART00000189905.1	2453	2203.000	0.000000	0.000
ENSDART00000025145.10	2375	2125.000	0.000000	0.000
ENSDART00000136721.2	2069	1819.000	0.000000	0.000
ENSDART00000148741.2	4382	4132.000	0.752227	132.000
ENSDART00000180287.1	4157	3907.000	0.000000	0.000
ENSDART00000011480.8	2610	2360.000	0.149663	15.000
ENSDART00000173273.2	514	264.000	0.000000	0.000
ENSDART00000173012.2	775	525.000	0.000000	0.000
ENSDART00000142343.2	1016	766.000	0.000000	0.000
ENSDART00000003156.10	1062	812.000	0.000000	0.000
ENSDART00000174157.2	4263	4013.000	0.000000	0.000
ENSDART00000174103.2	1035	785.000	0.000000	0.000
ENSDART00000174394.2	3309	3059.000	0.523572	68.018
ENSDART00000160702.2	5037	4787.000	0.000000	0.000
ENSDART00000133358.3	912	662.000	0.000000	0.000
ENSDART00000092347.7	1466	1216.000	5.796198	299.324
ENSDART00000145322.2	494	244.000	0.000000	0.000
ENSDART00000192380.1	5280	5030.000	5.203520	1111.552
ENSDART00000065238.5	7094	6844.000	0.000000	0.000
ENSDART00000187410.1	2943	2693.000	0.000000	0.000
ENSDART00000110715.4	1756	1506.000	13.038430	833.902
ENSDART00000022685.9	1405	1155.000	0.000000	0.000
ENSDART00000159956.2	1164	914.000	2.696717	104.676
ENSDART00000170066.2	2081	1831.000	0.527267	41.000
ENSDART00000012522.9	5586	5336.000	0.000000	0.000
ENSDART00000185584.1	6994	6744.000	0.648710	185.794
ENSDART00000055675.5	1197	947.000	0.000000	0.000
ENSDART00000099754.5	1666	1416.000	1.114158	67.000
ENSDART00000138830.4	2107	1857.000	0.000000	0.000
ENSDART00000011519.9	6848	6598.000	0.746755	209.245
ENSDART00000132130.2	2570	2320.000	0.101501	10.001
ENSDART00000049197.7	1746	1496.000	0.000000	0.000
ENSDART00000100665.6	1805	1555.000	0.972454	64.219
ENSDART00000147867.3	1784	1534.000	0.000000	0.000
ENSDART00000180370.1	1653	1403.000	0.000000	0.000
ENSDART00000060302.7	3643	3393.000	0.072143	10.395
ENSDART00000150067.2	888	638.000	0.000000	0.000
ENSDART00000112394.4	1525	1275.000	84.067350	4552.000
ENSDART00000110976.4	1193	943.000	0.000000	0.000
ENSDART00000187708.1	874	624.000	0.000000	0.000
ENSDART00000145210.3	3674	3424.000	0.481393	70.000
ENSDART00000142531.2	755	505.000	0.000000	0.000
ENSDART00000090521.5	3132	2882.000	0.000000	0.000
ENSDART00000173298.2	596	346.000	0.000000	0.000
ENSDART00000171001.2	3957	3707.000	0.000000	0.000
ENSDART00000189015.1	4902	4652.000	0.057689	11.397
ENSDART00000132684.3	3425	3175.000	0.000000	0.000
ENSDART00000061430.7	3776	3526.000	0.073459	11.000
ENSDART00000048036.6	1538	1288.000	0.091409	5.000
ENSDART00000132264.2	959	709.000	0.000000	0.000
ENSDART00000143430.4	1782	1532.000	0.000000	0.000
ENSDART00000145869.3	949	699.000	0.070674	2.098
ENSDART00000113707.5	5443	5193.000	1.373914	303.000
ENSDART00000173383.2	912	662.000	0.000000	0.000
ENSDART00000172812.2	504	254.000	0.000000	0.000
ENSDART00000172883.2	661	411.000	0.000000	0.000
ENSDART00000186759.1	1224	974.000	0.000000	0.000
ENSDART00000139187.4	827	577.000	0.000000	0.000
ENSDART00000143815.2	779	529.000	0.000000	0.000
ENSDART00000134570.4	3709	3459.000	4.179756	613.997
ENSDART00000041055.9	2778	2528.000	1.974696	212.003
ENSDART00000170743.2	726	476.000	0.000000	0.000
ENSDART00000161832.2	631	381.000	0.000000	0.000
ENSDART00000138146.2	563	313.000	0.000000	0.000
ENSDART00000129211.4	4561	4311.000	0.281203	51.483
ENSDART00000141832.2	680	430.000	0.000000	0.000
ENSDART00000167285.2	5811	5561.000	0.718518	169.690
ENSDART00000080969.4	1674	1424.000	0.760647	46.000
ENSDART00000066760.4	1906	1656.000	51.176271	3599.098
ENSDART00000158108.3	5222	4972.000	0.080511	17.000
ENSDART00000133176.2	632	372.000	0.000000	0.000
ENSDART00000134543.3	1872	1622.000	0.000000	0.000
ENSDART00000160108.2	2384	2134.000	0.000000	0.000
ENSDART00000156485.2	2699	2449.000	0.105764	11.000
ENSDART00000132540.3	706	456.000	0.000000	0.000
ENSDART00000145184.3	897	647.000	0.000000	0.000
ENSDART00000135464.3	1310	1060.000	3.843046	173.000
ENSDART00000100321.3	834	584.000	11.088049	275.000
ENSDART00000145944.2	2985	2735.000	2.298737	267.000
ENSDART00000088697.6	1491	1228.000	0.901228	47.000
ENSDART00000149451.3	934	684.000	0.000000	0.000
ENSDART00000110364.4	1824	1574.000	0.409704	27.387
ENSDART00000078980.6	1333	1083.000	1.579704	72.656
ENSDART00000100289.5	1865	1615.000	0.734580	50.382
ENSDART00000159569.3	2163	1913.000	0.000000	0.000
ENSDART00000088940.6	1655	1405.000	0.000000	0.000
ENSDART00000170548.2	10806	10556.000	0.459965	206.200
ENSDART00000134089.3	1137	887.000	0.000000	0.000
ENSDART00000128333.2	965	715.000	0.000000	0.000
ENSDART00000114536.4	1036	786.000	0.000000	0.000
ENSDART00000149219.3	1397	1147.000	0.026300	1.281
ENSDART00000150004.2	1174	924.000	0.000000	0.000
ENSDART00000186905.1	522	272.000	0.000000	0.000
ENSDART00000138772.3	557	307.000	0.000000	0.000
ENSDART00000138540.3	1887	1637.000	0.000000	0.000
ENSDART00000134811.2	1664	1414.000	4.146534	249.000
ENSDART00000150415.2	1056	806.000	0.000000	0.000
ENSDART00000192043.1	1932	1682.000	0.000000	0.000
ENSDART00000188830.1	2140	1890.000	0.000000	0.000
ENSDART00000100536.4	960	710.000	0.000000	0.000
ENSDART00000022682.7	1410	1160.000	3.292096	162.179
ENSDART00000159976.2	6270	6020.000	0.072246	18.470
ENSDART00000161454.2	2428	2178.000	0.000000	0.000
ENSDART00000150706.2	1053	803.000	0.000000	0.000
ENSDART00000173294.2	1646	1396.000	0.000000	0.000
ENSDART00000057869.4	2517	2267.000	87.076047	8383.299
ENSDART00000134735.4	2124	1874.000	6.634369	528.000
ENSDART00000152872.2	1074	824.000	0.000000	0.000
ENSDART00000019325.9	1751	1501.000	9.569394	610.000
ENSDART00000151306.2	536	286.000	0.259864	3.156
ENSDART00000151781.2	342	92.011	0.000000	0.000
ENSDART00000101700.5	1552	1302.000	5.006785	276.844
ENSDART00000099751.5	1833	1583.000	0.044625	3.000
ENSDART00000146873.2	850	600.000	0.000000	0.000
ENSDART00000065996.7	2125	1875.000	1.758175	140.000
ENSDART00000163450.2	778	528.000	0.000000	0.000
ENSDART00000141992.3	1061	811.000	0.000000	0.000
ENSDART00000013432.7	1375	1125.000	1.548868	74.000
ENSDART00000113837.5	2007	1757.000	4.902046	365.775
ENSDART00000148676.2	866	616.000	1.184721	30.993
ENSDART00000149904.2	448	198.000	5.214306	43.846
ENSDART00000113372.4	1158	908.000	0.060816	2.345
ENSDART00000147623.3	3125	2875.000	0.000000	0.000
ENSDART00000138355.3	460	210.000	0.000000	0.000
ENSDART00000113706.2	1921	1671.000	1.630963	115.740
ENSDART00000188945.1	5094	4844.000	0.073970	15.217
ENSDART00000052503.5	2162	1912.000	1.834990	149.000
ENSDART00000140896.2	1648	1398.000	10.173952	604.034
ENSDART00000150479.2	1059	809.000	0.000000	0.000
ENSDART00000066107.4	1113	863.000	8.212795	301.000
ENSDART00000133137.2	716	466.000	0.000000	0.000
ENSDART00000053285.6	482	232.000	142.093868	1400.000
ENSDART00000016211.6	1774	1524.000	4.330451	280.274
ENSDART00000181093.1	5236	4986.000	0.404005	85.547
ENSDART00000105887.3	1291	1041.000	1.967904	87.000
ENSDART00000040733.5	1420	1170.000	0.000000	0.000
ENSDART00000131104.3	1732	1482.000	0.000000	0.000
ENSDART00000166467.2	1754	1504.000	0.438375	28.000
ENSDART00000167233.2	1605	1355.000	0.000000	0.000
ENSDART00000131970.3	1059	809.000	0.000000	0.000
ENSDART00000138834.2	1284	1034.000	0.212028	9.311
ENSDART00000111324.3	1577	1327.000	0.000000	0.000
ENSDART00000149421.2	747	497.000	0.000000	0.000
ENSDART00000054078.8	1151	901.000	15.724885	601.696
ENSDART00000193228.1	1639	1389.000	0.276397	16.304
ENSDART00000150821.2	1053	803.000	0.000000	0.000
ENSDART00000161728.2	3377	3127.000	0.000000	0.000
ENSDART00000161323.2	2907	2657.000	0.013126	1.481
ENSDART00000146341.2	1567	1317.000	0.000000	0.000
ENSDART00000097799.5	796	546.000	0.168371	3.904
ENSDART00000144433.3	711	461.000	0.000000	0.000
ENSDART00000139510.2	574	324.000	0.000000	0.000
ENSDART00000145385.2	864	614.000	0.000000	0.000
ENSDART00000136050.3	563	313.000	0.000000	0.000
ENSDART00000066759.6	2637	2387.000	0.313802	31.811
ENSDART00000148753.3	633	383.000	0.000000	0.000
ENSDART00000149706.3	1742	1492.000	0.000000	0.000
ENSDART00000149936.2	538	288.000	0.000000	0.000
ENSDART00000149974.2	571	321.000	1.120182	15.271
ENSDART00000192879.1	7564	7314.000	0.000000	0.000
ENSDART00000165972.3	6881	6631.000	0.565039	159.119
ENSDART00000124961.2	996	746.000	0.000000	0.000
ENSDART00000167353.2	382	132.000	0.000000	0.000
ENSDART00000169729.2	2318	2068.000	0.148023	13.000
ENSDART00000153526.4	4385	4135.000	4.202872	738.051
ENSDART00000154658.2	456	206.000	2.252991	19.710
ENSDART00000143425.3	2414	2164.000	0.000000	0.000
ENSDART00000131352.3	1974	1724.000	0.000000	0.000
ENSDART00000138625.3	1911	1661.000	0.000000	0.000
ENSDART00000133002.2	1911	1661.000	0.000000	0.000
ENSDART00000158755.2	2890	2640.000	0.891931	100.000
ENSDART00000136543.2	932	682.000	0.000000	0.000
ENSDART00000174684.2	797	547.000	0.129143	3.000
ENSDART00000155815.3	8894	8644.000	0.220651	81.000
ENSDART00000060244.4	1951	1701.000	0.000000	0.000
ENSDART00000154371.2	356	106.001	0.000000	0.000
ENSDART00000188797.1	2309	2059.000	0.000000	0.000
ENSDART00000166036.3	2372	2122.000	0.000000	0.000
ENSDART00000065671.7	1735	1485.000	3.921887	247.335
ENSDART00000164317.2	1469	1219.000	0.000000	0.000
ENSDART00000141205.3	1143	893.000	0.711947	27.000
ENSDART00000144668.2	540	290.000	0.000000	0.000
ENSDART00000016765.7	1155	905.000	0.000000	0.000
ENSDART00000171561.2	842	592.000	0.000000	0.000
ENSDART00000148333.3	2587	2337.000	0.636786	63.200
ENSDART00000079703.6	1980	1730.000	0.050398	3.703
ENSDART00000162444.2	2477	2227.000	0.834230	78.899
ENSDART00000016502.8	3382	3132.000	5.435654	723.000
ENSDART00000137511.2	538	288.000	0.000000	0.000
ENSDART00000146479.2	741	491.000	0.000000	0.000
ENSDART00000147893.2	421	171.000	0.000000	0.000
ENSDART00000143415.3	804	554.000	0.000000	0.000
ENSDART00000145825.3	880	630.000	0.000000	0.000
ENSDART00000142062.3	885	635.000	0.000000	0.000
ENSDART00000077420.6	2027	1777.000	9.977985	753.000
ENSDART00000146039.2	785	535.000	0.000000	0.000
ENSDART00000144825.2	1009	759.000	0.000000	0.000
ENSDART00000135583.3	2106	1856.000	1.465767	115.533
ENSDART00000128940.4	3190	2940.000	0.307607	38.407
ENSDART00000183092.1	2053	1803.000	0.000000	0.000
ENSDART00000129710.4	2103	1853.000	0.109284	8.600
ENSDART00000147212.2	515	265.000	0.000000	0.000
ENSDART00000133140.2	836	586.000	0.578629	14.400
ENSDART00000145747.2	1278	1028.000	0.000000	0.000
ENSDART00000186518.1	1704	1454.000	0.000000	0.000
ENSDART00000066980.7	1588	1338.000	1.003123	57.000
ENSDART00000141925.2	668	418.000	0.000000	0.000
ENSDART00000147928.3	1627	1377.000	0.000000	0.000
ENSDART00000143804.3	2241	1991.000	1.283068	108.489
ENSDART00000142374.2	623	373.000	0.000000	0.000
ENSDART00000136730.2	585	335.000	0.165972	2.361
ENSDART00000142398.2	505	255.000	0.000000	0.000
ENSDART00000079864.5	1492	1242.000	0.040863	2.155
ENSDART00000100668.4	1734	1484.000	0.000000	0.000
ENSDART00000128139.4	5249	4999.000	0.618821	131.375
ENSDART00000171746.2	1613	1363.000	0.305551	17.687
ENSDART00000165568.2	1037	787.000	0.069217	2.313
ENSDART00000156267.2	912	662.000	0.000000	0.000
ENSDART00000155080.2	218	11.433	4.119027	2.000
ENSDART00000155601.2	418	168.000	0.000000	0.000
ENSDART00000154170.2	909	659.000	0.154725	4.330
ENSDART00000154434.3	4516	4266.000	1.437911	260.506
ENSDART00000180990.1	6515	6265.000	0.149187	39.693
ENSDART00000186022.1	6311	6061.000	0.000000	0.000
ENSDART00000191955.1	159	5.631	0.000000	0.000
ENSDART00000154458.2	1356	1106.000	0.000000	0.000
ENSDART00000132604.2	1625	1375.000	0.051375	3.000
ENSDART00000143821.2	493	243.000	0.000000	0.000
ENSDART00000147349.2	1041	791.000	0.000000	0.000
ENSDART00000137149.3	617	367.000	0.000000	0.000
ENSDART00000146775.3	1471	1221.000	0.721570	37.416
ENSDART00000133669.3	857	607.000	0.000000	0.000
ENSDART00000115050.4	3387	3137.000	0.604879	80.584
ENSDART00000102540.4	1059	809.000	0.000000	0.000
ENSDART00000146700.3	5400	5150.000	0.707170	154.666
ENSDART00000146121.3	1372	1122.000	0.000000	0.000
ENSDART00000003511.11	3123	2873.000	0.000000	0.000
ENSDART00000113735.4	2236	1986.000	0.082995	7.000
ENSDART00000137055.2	798	548.000	0.000000	0.000
ENSDART00000132905.2	1547	1297.000	0.203399	11.204
ENSDART00000190124.1	5816	5566.000	0.436655	103.216
ENSDART00000134178.4	868	618.000	0.043859	1.151
ENSDART00000130781.4	1825	1575.000	7.009510	468.849
ENSDART00000126115.3	2790	2540.000	0.000000	0.000
ENSDART00000063816.2	1173	923.000	0.000000	0.000
ENSDART00000156846.2	860	610.000	0.000000	0.000
ENSDART00000081440.4	578	328.000	5.671377	79.000
ENSDART00000133059.3	2445	2180.000	4.147726	384.000
ENSDART00000078949.6	2733	2483.000	0.331577	34.964
ENSDART00000078953.5	1058	808.000	0.409030	14.036
ENSDART00000151823.2	624	374.000	0.807315	12.823
ENSDART00000114260.5	3467	3217.000	1.428609	195.177
ENSDART00000151548.2	841	591.000	0.000000	0.000
ENSDART00000151904.3	2331	2081.000	0.096213	8.503
ENSDART00000136874.3	2620	2370.000	0.203647	20.497
ENSDART00000156120.2	688	438.000	0.000000	0.000
ENSDART00000156708.2	454	204.000	0.000000	0.000
ENSDART00000155008.2	934	684.000	0.000000	0.000
ENSDART00000153825.2	1335	1085.000	3.341558	153.973
ENSDART00000122536.3	1048	798.000	3.802726	128.873
ENSDART00000182294.1	5952	5702.000	0.095455	23.115
ENSDART00000179617.2	3347	3097.000	0.069044	9.081
ENSDART00000144700.2	807	557.000	0.000000	0.000
ENSDART00000078202.5	7210	6960.000	0.724224	214.066
ENSDART00000181203.1	3636	3386.000	0.000000	0.000
ENSDART00000134626.3	1617	1367.000	2.618245	152.000
ENSDART00000142967.2	546	296.000	0.000000	0.000
ENSDART00000142171.2	1692	1442.000	0.146965	9.000
ENSDART00000112493.4	1443	1193.000	0.000000	0.000
ENSDART00000009367.10	3149	2899.000	0.877225	108.000
ENSDART00000173759.2	704	454.000	0.000000	0.000
ENSDART00000172524.2	2644	2394.000	0.000000	0.000
ENSDART00000162913.2	2988	2738.000	0.000000	0.000
ENSDART00000060561.6	1348	1098.000	0.128672	6.000
ENSDART00000180364.1	478	228.000	0.000000	0.000
ENSDART00000170633.2	1410	1160.000	0.020299	1.000
ENSDART00000172416.2	1128	878.000	0.000000	0.000
ENSDART00000049204.7	5381	5131.000	0.022946	5.000
ENSDART00000045628.6	2335	2085.000	0.000000	0.000
ENSDART00000193324.1	1446	1196.000	0.000000	0.000
ENSDART00000135812.2	3443	3193.000	0.000000	0.000
ENSDART00000132824.2	539	289.000	0.509119	6.249
ENSDART00000091612.6	3414	3164.000	0.102340	13.751
ENSDART00000080075.5	1763	1513.000	28.075849	1804.000
ENSDART00000007021.9	2547	2297.000	25.000903	2438.829
ENSDART00000160488.2	847	597.000	0.000000	0.000
ENSDART00000065933.6	2988	2738.000	0.344667	40.077
ENSDART00000192872.1	5096	4846.000	0.092291	18.994
ENSDART00000166072.2	686	436.000	3.296050	61.030
ENSDART00000158043.2	667	417.000	3.616472	64.045
ENSDART00000181861.1	2469	2219.000	7.051716	664.533
ENSDART00000165908.2	2645	2395.000	0.000000	0.000
ENSDART00000145769.3	3181	2931.000	0.778173	96.863
ENSDART00000139523.2	2739	2489.000	3.866574	408.711
ENSDART00000135431.2	640	390.000	0.000000	0.000
ENSDART00000088460.7	3066	2816.000	0.304594	36.427
ENSDART00000023323.6	1435	1185.000	1.016051	51.133
ENSDART00000145287.2	471	221.000	0.639285	6.000
ENSDART00000139394.2	2021	1771.000	1.316291	99.000
ENSDART00000137709.2	394	144.000	0.981124	6.000
ENSDART00000181661.1	1029	779.000	0.000000	0.000
ENSDART00000064204.4	1397	1147.000	30.054738	1464.000
ENSDART00000148677.2	1419	1169.000	0.000000	0.000
ENSDART00000114083.5	4010	3760.000	0.000000	0.000
ENSDART00000144821.2	637	387.000	0.000000	0.000
ENSDART00000134291.2	195	8.348	0.000000	0.000
ENSDART00000166028.2	3541	3291.000	0.014310	2.000
ENSDART00000141790.2	555	305.000	0.652049	8.446
ENSDART00000091806.7	914	664.000	0.431760	12.175
ENSDART00000032322.9	2145	1895.000	3.198152	257.379
ENSDART00000175906.2	1936	1686.000	0.000000	0.000
ENSDART00000029849.7	736	486.000	0.436055	9.000
ENSDART00000129447.3	612	362.000	0.000000	0.000
ENSDART00000148684.2	2077	1827.000	2.509604	194.719
ENSDART00000114795.4	2759	2509.000	0.954442	101.699
ENSDART00000082519.8	2668	2418.000	4.255600	437.000
ENSDART00000172832.2	537	287.000	0.000000	0.000
ENSDART00000128363.3	877	627.000	0.197262	5.253
ENSDART00000006802.7	2123	1873.000	43.935270	3494.747
ENSDART00000172533.2	1285	1035.000	0.000000	0.000
ENSDART00000126928.3	1803	1553.000	0.409381	27.000
ENSDART00000167297.2	532	282.000	0.000000	0.000
ENSDART00000158393.2	1106	856.000	0.000000	0.000
ENSDART00000028542.9	3418	3168.000	0.037164	5.000
ENSDART00000030890.7	1413	1163.000	93.234035	4604.886
ENSDART00000179982.1	1737	1487.000	0.556035	35.114
ENSDART00000148182.2	647	397.000	27.970024	471.572
ENSDART00000136180.3	5108	4858.000	0.686786	141.692
ENSDART00000182364.1	2937	2687.000	0.000000	0.000
ENSDART00000060255.7	1653	1403.000	12.335733	735.000
ENSDART00000152147.2	973	723.000	0.000000	0.000
ENSDART00000157741.2	825	575.000	0.000000	0.000
ENSDART00000163682.2	6924	6674.000	0.620957	176.000
ENSDART00000141340.3	1342	1092.000	2.618724	121.444
ENSDART00000182495.1	1238	988.000	3.379415	141.796
ENSDART00000129148.3	2508	2258.000	0.000000	0.000
ENSDART00000132272.3	2317	2067.000	0.000000	0.000
ENSDART00000104318.5	2235	1985.000	0.000000	0.000
ENSDART00000135155.2	1189	939.000	0.000000	0.000
ENSDART00000111513.4	2570	2320.000	0.430626	42.428
ENSDART00000112743.4	679	429.000	0.768433	14.000
ENSDART00000135890.2	5898	5648.000	0.637822	152.989
ENSDART00000022170.9	10673	10423.000	0.385260	170.534
ENSDART00000148243.2	860	610.000	0.000000	0.000
ENSDART00000092033.6	3730	3480.000	0.000000	0.000
ENSDART00000182187.1	4691	4441.000	0.000000	0.000
ENSDART00000090530.7	3003	2753.000	0.478980	56.000
ENSDART00000148327.2	2226	1976.000	0.262163	22.000
ENSDART00000154490.2	2961	2711.000	0.260572	30.000
ENSDART00000167772.2	644	394.000	1.407396	23.549
ENSDART00000038038.6	1475	1225.000	72.168157	3754.451
ENSDART00000172350.2	358	108.001	0.000000	0.000
ENSDART00000156673.2	7264	7014.000	0.511915	152.485
ENSDART00000165356.2	3565	3315.000	0.000000	0.000
ENSDART00000192097.1	4993	4743.000	0.119195	24.009
ENSDART00000181578.1	5167	4917.000	0.000000	0.000
ENSDART00000132638.2	1039	789.000	0.000000	0.000
ENSDART00000165271.2	3532	3282.000	2.151367	299.859
ENSDART00000158187.2	601	351.000	0.000000	0.000
ENSDART00000164442.2	539	289.000	0.000000	0.000
ENSDART00000088480.6	1252	1002.000	0.235000	10.000
ENSDART00000129679.3	2193	1943.000	0.048476	4.000
ENSDART00000161856.2	778	528.000	1.337897	30.000
ENSDART00000006622.7	7796	7546.000	0.121698	39.000
ENSDART00000065262.7	2270	2020.000	0.034971	3.000
ENSDART00000152302.3	538	288.000	1.476693	18.061
ENSDART00000075400.7	1799	1549.000	20.657670	1358.931
ENSDART00000138456.3	570	320.000	2.286177	31.069
ENSDART00000137041.2	802	552.000	0.000000	0.000
ENSDART00000165683.2	1032	782.000	0.000000	0.000
ENSDART00000045385.8	851	601.000	0.000000	0.000
ENSDART00000105974.3	803	553.000	113.205893	2658.636
ENSDART00000147282.2	714	464.000	2.195410	43.261
ENSDART00000191384.1	1414	1164.000	16.651335	823.127
ENSDART00000004896.10	2516	2266.000	3.012879	289.939
ENSDART00000142659.2	471	221.000	0.000000	0.000
ENSDART00000154053.3	1524	1274.000	3.083553	166.834
ENSDART00000171917.2	844	594.000	0.442620	11.166
ENSDART00000127662.3	3624	3374.000	0.244263	35.000
ENSDART00000140257.2	827	577.000	0.000000	0.000
ENSDART00000173020.2	1664	1414.000	4.799784	288.228
ENSDART00000165957.2	5212	4962.000	0.032137	6.772
ENSDART00000105287.2	462	212.000	0.000000	0.000
ENSDART00000162294.2	446	196.000	0.000000	0.000
ENSDART00000173133.2	1632	1382.000	0.217618	12.772
ENSDART00000179877.1	1593	1343.000	0.000000	0.000
ENSDART00000170942.3	7899	7649.000	0.006858	2.228
ENSDART00000052930.6	1915	1665.000	25.072597	1772.876
ENSDART00000146218.3	1310	1060.000	0.024976	1.124
ENSDART00000004220.7	1584	1334.000	2.215153	125.494
ENSDART00000132637.2	929	679.000	0.190930	5.506
ENSDART00000131259.2	820	570.000	0.000000	0.000
ENSDART00000161192.2	785	535.000	0.000000	0.000
ENSDART00000012581.8	5174	4924.000	3.924944	820.760
ENSDART00000153071.2	455	205.000	0.000000	0.000
ENSDART00000041382.7	1589	1339.000	0.113512	6.455
ENSDART00000137290.2	574	324.000	0.000000	0.000
ENSDART00000142104.2	4415	4165.000	0.209996	37.144
ENSDART00000178753.2	4604	4354.000	0.000000	0.000
ENSDART00000155597.2	4475	4225.000	1.601669	287.385
ENSDART00000185315.1	4957	4707.000	0.245204	49.016
ENSDART00000188243.1	5386	5136.000	0.000000	0.000
ENSDART00000181506.1	5323	5073.000	0.040037	8.626
ENSDART00000124205.3	2062	1812.000	0.000000	0.000
ENSDART00000042895.6	3326	3076.000	4.769106	623.000
ENSDART00000123187.3	634	384.000	0.000000	0.000
ENSDART00000188870.1	3168	2918.000	0.000000	0.000
ENSDART00000073519.6	1253	1003.000	0.026182	1.115
ENSDART00000136778.3	3504	3254.000	0.083447	11.532
ENSDART00000190931.1	3003	2753.000	0.000000	0.000
ENSDART00000006018.8	887	637.000	0.000000	0.000
ENSDART00000185170.1	2344	2094.000	0.044980	4.000
ENSDART00000189088.1	2436	2186.000	0.000000	0.000
ENSDART00000039369.4	2383	2133.000	0.055197	5.000
ENSDART00000125915.3	820	570.000	0.000000	0.000
ENSDART00000135307.2	3941	3691.000	0.066744	10.462
ENSDART00000180948.1	5920	5670.000	0.164477	39.605
ENSDART00000139763.3	880	630.000	1.367203	36.580
ENSDART00000024832.8	2612	2362.000	0.941286	94.420
ENSDART00000152932.2	1393	1143.000	0.000000	0.000
ENSDART00000065239.6	954	704.000	19.733978	590.000
ENSDART00000145434.2	1113	863.000	0.000000	0.000
ENSDART00000051553.4	2948	2698.000	7.654079	877.000
ENSDART00000145415.3	1837	1587.000	2.121751	143.000
ENSDART00000037692.9	1045	795.000	0.000000	0.000
ENSDART00000157409.2	354	104.002	0.000000	0.000
ENSDART00000146821.2	1063	813.000	1.679859	58.000
ENSDART00000021953.11	3027	2777.000	1.373647	162.000
ENSDART00000150344.2	1317	1067.000	0.000000	0.000
ENSDART00000192550.1	3009	2759.000	0.000000	0.000
ENSDART00000173240.2	807	557.000	4.305131	101.837
ENSDART00000165323.2	1298	1048.000	7.953379	353.979
ENSDART00000167810.3	2682	2432.000	4.387792	453.184
ENSDART00000164505.2	2796	2546.000	0.000000	0.000
ENSDART00000184022.1	3419	3169.000	0.517264	69.614
ENSDART00000186865.1	5151	4901.000	0.210419	43.796
ENSDART00000105419.4	925	675.000	2.720985	78.000
ENSDART00000135572.1	156	5.473	12.908034	3.000
ENSDART00000056672.6	1472	1222.000	0.000000	0.000
ENSDART00000190467.1	1518	1268.000	6.579989	354.331
ENSDART00000123287.3	1524	1274.000	0.000000	0.000
ENSDART00000129853.3	748	498.000	0.851096	18.000
ENSDART00000148219.2	867	617.000	0.000000	0.000
ENSDART00000106670.5	1009	759.000	21.313278	687.000
ENSDART00000050831.7	1962	1696.000	1.693828	122.000
ENSDART00000147706.2	523	273.000	11.874817	137.675
ENSDART00000140547.2	677	427.000	0.160370	2.908
ENSDART00000145712.2	420	170.000	0.000000	0.000
ENSDART00000133649.2	931	681.000	0.000000	0.000
ENSDART00000038290.6	1079	829.000	0.000000	0.000
ENSDART00000190941.1	525	275.000	0.000000	0.000
ENSDART00000165745.2	880	630.000	0.000000	0.000
ENSDART00000038696.8	2505	2255.000	2.414643	231.241
ENSDART00000184743.1	1458	1208.000	0.000000	0.000
ENSDART00000152708.2	540	290.000	0.000000	0.000
ENSDART00000104112.6	3525	3275.000	2.538041	353.000
ENSDART00000129633.4	1059	797.000	0.000000	0.000
ENSDART00000182115.1	2313	2063.000	0.000000	0.000
ENSDART00000192109.1	2622	2372.000	0.000000	0.000
ENSDART00000112239.4	1591	1341.000	0.000000	0.000
ENSDART00000142937.3	1511	1261.000	0.000000	0.000
ENSDART00000135864.3	1991	1741.000	4.136250	305.823
ENSDART00000050041.8	558	308.000	0.000000	0.000
ENSDART00000188900.1	6264	6014.000	0.247341	63.172
ENSDART00000157940.2	10507	10257.000	0.403192	175.629
ENSDART00000145133.3	2265	2015.000	0.041169	3.523
ENSDART00000129146.3	2356	2106.000	3.322152	297.127
ENSDART00000132526.2	2618	2368.000	0.580494	58.377
ENSDART00000006772.10	5684	5434.000	0.479481	110.651
ENSDART00000112474.3	1466	1216.000	5.720968	295.439
ENSDART00000143441.3	1287	1037.000	0.041511	1.828
ENSDART00000187545.1	4205	3955.000	0.000000	0.000
ENSDART00000184073.1	837	587.000	1.932372	48.172
ENSDART00000053265.7	4091	3841.000	0.000000	0.000
ENSDART00000087553.5	3382	3132.000	1.616412	215.000
ENSDART00000169199.2	2844	2594.000	0.000000	0.000
ENSDART00000143015.3	2028	1778.000	0.000000	0.000
ENSDART00000066587.5	1824	1574.000	0.000000	0.000
ENSDART00000167218.2	1078	828.000	0.483453	17.000
ENSDART00000164147.2	1011	761.000	0.000000	0.000
ENSDART00000125718.3	2413	2163.000	0.160794	14.770
ENSDART00000138807.3	1580	1330.000	1.249211	70.559
ENSDART00000081038.5	1084	834.000	2.268190	80.336
ENSDART00000123043.3	870	620.000	0.947652	24.952
ENSDART00000185095.1	3549	3299.000	0.248032	34.750
ENSDART00000174064.2	1477	1227.000	0.000000	0.000
ENSDART00000092131.7	2673	2423.000	0.767731	79.000
ENSDART00000149136.2	804	554.000	0.000000	0.000
ENSDART00000058507.7	546	296.000	0.000000	0.000
ENSDART00000168184.2	555	305.000	0.000000	0.000
ENSDART00000141697.3	4017	3767.000	4.495539	719.187
ENSDART00000180557.1	7660	7410.000	0.301457	94.865
ENSDART00000185628.1	7671	7421.000	0.000000	0.000
ENSDART00000173407.2	406	156.000	0.000000	0.000
ENSDART00000024304.10	11018	10768.000	0.575535	263.191
ENSDART00000173401.2	1120	870.000	0.326540	12.065
ENSDART00000193693.1	3945	3695.000	0.000000	0.000
ENSDART00000020861.7	1684	1434.000	1.674890	102.000
ENSDART00000057044.8	2687	2437.000	0.424629	43.947
ENSDART00000190599.1	5015	4765.000	0.054741	11.077
ENSDART00000158073.2	418	168.000	0.342728	2.445
ENSDART00000168605.2	2440	2190.000	0.000000	0.000
ENSDART00000129731.3	1323	1073.000	0.000000	0.000
ENSDART00000098453.4	2643	2393.000	0.039360	4.000
ENSDART00000139316.2	1717	1467.000	0.000000	0.000
ENSDART00000084806.7	2987	2737.000	0.000000	0.000
ENSDART00000133022.3	2859	2609.000	0.000000	0.000
ENSDART00000136473.2	787	537.000	0.000000	0.000
ENSDART00000180552.1	3281	3031.000	0.763048	98.221
ENSDART00000162043.2	972	722.000	0.000000	0.000
ENSDART00000166314.2	993	743.000	0.000000	0.000
ENSDART00000113738.5	823	573.000	0.000000	0.000
ENSDART00000041412.9	6051	5801.000	1.724136	424.756
ENSDART00000136002.3	663	413.000	0.000000	0.000
ENSDART00000172702.3	4830	4580.000	0.000000	0.000
ENSDART00000162557.2	6673	6423.000	5.676891	1548.507
ENSDART00000055676.4	1400	1150.000	0.245708	12.000
ENSDART00000099738.6	2242	1992.000	4.343870	367.478
ENSDART00000141115.2	529	279.000	0.000000	0.000
ENSDART00000145745.3	1006	756.000	0.118171	3.794
ENSDART00000133848.3	509	259.000	0.000000	0.000
ENSDART00000099729.5	1235	985.000	0.000000	0.000
ENSDART00000169083.2	2326	2076.000	1.187880	104.728
ENSDART00000133624.2	4468	4218.000	0.472334	84.610
ENSDART00000082060.6	2810	2560.000	0.095570	10.390
ENSDART00000166330.2	757	507.000	0.052025	1.120
ENSDART00000019330.10	1568	1318.000	14.142518	791.602
ENSDART00000167723.2	1337	1087.000	0.592696	27.361
ENSDART00000166865.2	929	679.000	0.000000	0.000
ENSDART00000171996.2	1459	1209.000	276.350832	14189.000
ENSDART00000122863.3	2078	1828.000	1.275247	99.000
ENSDART00000191677.1	2189	1939.000	0.000000	0.000
ENSDART00000152901.2	5335	5085.000	0.239537	51.728
ENSDART00000038128.4	894	644.000	38.611204	1056.000
ENSDART00000138295.3	936	686.000	0.047460	1.383
ENSDART00000136647.2	1340	1090.000	0.315774	14.617
ENSDART00000024815.8	2069	1819.000	5.540467	428.000
ENSDART00000025966.7	1194	944.000	1.496630	60.000
ENSDART00000008469.9	1521	1271.000	0.500211	27.000
ENSDART00000091397.5	4216	3966.000	1.155776	194.666
ENSDART00000164535.3	3825	3575.000	0.000000	0.000
ENSDART00000148652.3	4920	4670.000	0.065857	13.061
ENSDART00000183448.1	4690	4440.000	0.000000	0.000
ENSDART00000143740.2	6906	6656.000	0.000000	0.000
ENSDART00000136951.2	523	273.000	0.000000	0.000
ENSDART00000024604.7	2067	1817.000	0.064796	5.000
ENSDART00000140472.3	757	507.000	0.000000	0.000
ENSDART00000078877.4	1144	894.000	0.220582	8.375
ENSDART00000143906.3	1114	864.000	0.153307	5.625
ENSDART00000182469.1	348	98.004	0.000000	0.000
ENSDART00000163237.2	550	300.000	0.465329	5.929
ENSDART00000162674.2	286	39.703	0.000000	0.000
ENSDART00000159904.2	3254	3004.000	0.000000	0.000
ENSDART00000167762.2	775	525.000	0.000000	0.000
ENSDART00000171633.2	4849	4599.000	0.000000	0.000
ENSDART00000166581.2	9126	8876.000	0.246908	93.071
ENSDART00000144842.3	2035	1785.000	10.957621	830.652
ENSDART00000042595.7	1218	968.000	0.908501	37.348
ENSDART00000064666.4	2399	2149.000	0.000000	0.000
ENSDART00000191182.1	2132	1882.000	0.000000	0.000
ENSDART00000158022.2	1026	776.000	0.000000	0.000
ENSDART00000124170.3	1157	907.000	0.103846	4.000
ENSDART00000109596.4	3237	2987.000	0.574045	72.819
ENSDART00000191791.1	3279	3029.000	0.024727	3.181
ENSDART00000051526.6	1234	984.000	1.938319	81.000
ENSDART00000153860.2	929	679.000	0.000000	0.000
ENSDART00000133673.2	750	500.000	0.000000	0.000
ENSDART00000109257.5	4177	3927.000	0.000000	0.000
ENSDART00000141582.3	1318	1068.000	0.000000	0.000
ENSDART00000145836.3	756	506.000	0.163030	3.503
ENSDART00000053447.3	2444	2194.000	5.811583	541.497
ENSDART00000168780.2	1368	1118.000	0.000000	0.000
ENSDART00000062539.8	2335	2085.000	0.100619	8.909
ENSDART00000008140.8	1260	1010.000	0.000000	0.000
ENSDART00000112079.4	2897	2647.000	2.650926	298.000
ENSDART00000018625.8	1588	1338.000	25.922801	1473.000
ENSDART00000063052.6	2918	2668.000	0.095063	10.771
ENSDART00000172076.2	5665	5415.000	0.599630	137.894
ENSDART00000099648.5	1648	1398.000	0.000000	0.000
ENSDART00000174046.2	2268	2018.000	0.000000	0.000
ENSDART00000141004.2	773	523.000	0.000000	0.000
ENSDART00000065325.5	3622	3372.000	1.606973	230.123
ENSDART00000078382.7	947	697.000	12.237122	362.224
ENSDART00000102328.5	3566	3316.000	0.089374	12.586
ENSDART00000004217.9	5204	4954.000	6.801725	1431.001
ENSDART00000193141.1	1455	1205.000	0.000000	0.000
ENSDART00000136845.3	2463	2213.000	0.089786	8.438
ENSDART00000172491.2	757	507.000	0.000000	0.000
ENSDART00000166774.2	691	441.000	0.053395	1.000
ENSDART00000168549.2	1287	1037.000	0.000000	0.000
ENSDART00000113734.3	2114	1864.000	0.000000	0.000
ENSDART00000142078.3	1387	1137.000	0.000000	0.000
ENSDART00000098265.4	2026	1776.000	0.331461	25.000
ENSDART00000173436.2	5934	5684.000	0.078710	19.000
ENSDART00000067500.7	1822	1572.000	0.000000	0.000
ENSDART00000187601.1	1961	1711.000	0.000000	0.000
ENSDART00000157385.3	3479	3229.000	0.000000	0.000
ENSDART00000127502.4	3936	3686.000	0.000000	0.000
ENSDART00000190504.1	3498	3248.000	0.000000	0.000
ENSDART00000190333.1	3304	3054.000	0.000000	0.000
ENSDART00000019323.7	6754	6504.000	1.297670	358.434
ENSDART00000135719.3	1413	1163.000	0.574692	28.384
ENSDART00000003031.10	1068	818.000	0.000000	0.000
ENSDART00000180826.1	5879	5629.000	1.145644	273.871
ENSDART00000016815.8	4231	3981.000	0.077233	13.057
ENSDART00000186230.1	1296	1046.000	0.000000	0.000
ENSDART00000185507.1	3618	3368.000	0.000000	0.000
ENSDART00000172080.2	3951	3701.000	0.044171	6.943
ENSDART00000128807.4	3156	2906.000	0.429453	53.000
ENSDART00000013924.9	2488	2238.000	0.000000	0.000
ENSDART00000157510.2	1909	1659.000	0.344332	24.260
ENSDART00000168106.2	441	191.000	0.000000	0.000
ENSDART00000185754.1	4827	4577.000	0.459517	89.320
ENSDART00000134940.2	1887	1637.000	0.000000	0.000
ENSDART00000021736.8	3160	2910.000	2.890563	357.224
ENSDART00000004041.9	3935	3685.000	0.638995	100.000
ENSDART00000185922.1	4620	4370.000	0.000000	0.000
ENSDART00000146283.2	2476	2226.000	0.000000	0.000
ENSDART00000144181.2	2444	2194.000	0.000000	0.000
ENSDART00000075998.6	7453	7203.000	4.710116	1440.820
ENSDART00000170331.2	928	678.000	0.038824	1.118
ENSDART00000152281.3	795	545.000	0.000000	0.000
ENSDART00000152364.2	998	748.000	0.000000	0.000
ENSDART00000014721.8	1417	1167.000	10.189569	505.000
ENSDART00000134235.2	1975	1725.000	0.000000	0.000
ENSDART00000077445.7	2348	2098.000	2.963014	264.000
ENSDART00000147188.3	5205	4955.000	0.000000	0.000
ENSDART00000088033.5	4752	4502.000	0.026152	5.000
ENSDART00000022533.6	1515	1265.000	0.000000	0.000
ENSDART00000067512.7	991	741.000	57.167374	1799.000
ENSDART00000146071.2	663	413.000	0.000000	0.000
ENSDART00000136227.3	1218	968.000	0.000000	0.000
ENSDART00000104350.6	1117	867.000	0.000000	0.000
ENSDART00000105762.4	7511	7261.000	2.863516	883.000
ENSDART00000073963.7	768	518.000	0.000000	0.000
ENSDART00000144025.2	641	391.000	0.240890	4.000
ENSDART00000131478.3	2355	2105.000	0.022372	2.000
ENSDART00000059394.7	2273	2023.000	0.000000	0.000
ENSDART00000078226.4	1420	1170.000	0.000000	0.000
ENSDART00000181941.1	1557	1307.000	0.000000	0.000
ENSDART00000085763.7	821	571.000	76.935767	1865.645
ENSDART00000139019.2	443	193.000	1.995343	16.355
ENSDART00000180465.1	585	335.000	0.000000	0.000
ENSDART00000080391.4	1139	889.000	0.000000	0.000
ENSDART00000060246.4	1934	1684.000	5.397349	386.000
ENSDART00000132672.2	658	408.000	0.000000	0.000
ENSDART00000016167.8	2666	2416.000	2.163672	222.000
ENSDART00000145507.2	745	495.000	0.000000	0.000
ENSDART00000028373.5	2613	2363.000	1.629854	163.560
ENSDART00000143741.2	917	667.000	1.673889	47.415
ENSDART00000186884.1	3634	3384.000	0.282205	40.556
ENSDART00000055577.4	800	550.000	26.335314	615.129
ENSDART00000186647.1	1469	1219.000	0.223765	11.584
ENSDART00000180495.1	548	298.000	0.000000	0.000
ENSDART00000137683.3	1126	876.000	0.000000	0.000
ENSDART00000143064.3	767	517.000	0.000000	0.000
ENSDART00000049926.7	1161	911.000	0.000000	0.000
ENSDART00000010126.9	1697	1447.000	1.350656	83.000
ENSDART00000051527.5	1581	1331.000	0.000000	0.000
ENSDART00000156835.3	915	665.000	0.000000	0.000
ENSDART00000155708.2	984	734.000	0.469294	14.629
ENSDART00000109004.5	1850	1600.000	0.196784	13.371
ENSDART00000065337.5	3054	2804.000	0.000000	0.000
ENSDART00000192740.1	4017	3767.000	0.105493	16.877
ENSDART00000113740.4	963	713.000	0.000000	0.000
ENSDART00000005025.7	1647	1397.000	0.354868	21.054
ENSDART00000121886.3	1441	1191.000	2.628450	132.946
ENSDART00000138909.3	993	743.000	4.049460	127.776
ENSDART00000158262.2	748	498.000	0.000000	0.000
ENSDART00000051695.7	723	473.000	0.000000	0.000
ENSDART00000162683.2	2983	2733.000	0.852964	99.000
ENSDART00000065288.7	1262	1012.000	0.000000	0.000
ENSDART00000148423.2	823	573.000	1.495371	36.389
ENSDART00000187181.1	5387	5137.000	0.763720	166.613
ENSDART00000123263.4	4361	4111.000	0.011456	2.000
ENSDART00000169992.2	1181	931.000	0.000000	0.000
ENSDART00000183674.1	2987	2737.000	0.000000	0.000
ENSDART00000111091.5	4263	4013.000	0.000000	0.000
ENSDART00000153087.2	2944	2694.000	0.467373	53.472
ENSDART00000060713.5	693	443.000	0.000000	0.000
ENSDART00000011858.8	607	357.000	0.395748	6.000
ENSDART00000141896.2	674	424.000	0.166606	3.000
ENSDART00000110016.4	840	590.000	0.039910	1.000
ENSDART00000126799.4	1817	1567.000	0.000000	0.000
ENSDART00000104372.5	1791	1541.000	0.000000	0.000
ENSDART00000149355.2	2012	1762.000	1.498296	112.116
ENSDART00000182805.1	900	650.000	0.000000	0.000
ENSDART00000171516.2	2535	2285.000	0.000000	0.000
ENSDART00000051556.6	8271	8021.000	2.974228	1013.135
ENSDART00000149783.3	1614	1364.000	0.406512	23.548
ENSDART00000148461.3	8390	8140.000	6.978229	2412.317
ENSDART00000147645.2	4792	4542.000	1.988713	383.605
ENSDART00000140981.2	959	709.000	0.000000	0.000
ENSDART00000139190.2	399	149.000	0.511017	3.234
ENSDART00000133194.3	5011	4761.000	0.000000	0.000
ENSDART00000147525.3	4891	4641.000	0.000000	0.000
ENSDART00000191493.1	3555	3305.000	0.000000	0.000
ENSDART00000188146.1	6261	6011.000	0.000000	0.000
ENSDART00000193094.1	6162	5912.000	0.503164	126.331
ENSDART00000173749.2	6122	5872.000	0.000000	0.000
ENSDART00000157768.2	604	354.000	0.000000	0.000
ENSDART00000160271.2	799	549.000	0.000000	0.000
ENSDART00000007204.9	1632	1382.000	2.214984	130.000
ENSDART00000156385.3	1324	1074.000	1.338437	61.047
ENSDART00000059636.4	1063	813.000	0.519963	17.953
ENSDART00000157119.2	808	558.000	0.000000	0.000
ENSDART00000142138.3	1183	933.000	0.000000	0.000
ENSDART00000060330.6	789	539.000	0.000000	0.000
ENSDART00000064229.7	1295	1045.000	0.000000	0.000
ENSDART00000172659.2	589	339.000	1.498756	21.577
ENSDART00000159278.2	1521	1271.000	0.415412	22.423
ENSDART00000012476.9	1055	805.000	4.738648	162.000
ENSDART00000122371.3	939	689.000	0.000000	0.000
ENSDART00000157891.2	820	570.000	0.000000	0.000
ENSDART00000149546.2	12857	12607.000	0.138215	74.000
ENSDART00000185292.1	597	347.000	0.000000	0.000
ENSDART00000156861.3	1831	1581.000	0.000000	0.000
ENSDART00000054707.7	727	477.000	2.046224	41.451
ENSDART00000122503.3	903	653.000	0.000000	0.000
ENSDART00000160270.2	1135	885.000	1.531189	57.549
ENSDART00000140575.2	798	548.000	0.000000	0.000
ENSDART00000138088.2	539	289.000	0.000000	0.000
ENSDART00000144110.2	455	205.000	0.000000	0.000
ENSDART00000132582.4	6369	6119.000	0.000000	0.000
ENSDART00000099546.7	1165	915.000	0.000000	0.000
ENSDART00000181955.1	6302	6052.000	0.000000	0.000
ENSDART00000191706.1	6248	5998.000	0.064712	16.484
ENSDART00000125909.3	7373	7123.000	0.000000	0.000
ENSDART00000150144.2	763	513.000	0.205550	4.478
ENSDART00000149222.3	2520	2270.000	1.152818	111.135
ENSDART00000148627.2	1812	1562.000	0.000000	0.000
ENSDART00000055006.3	2367	2117.000	0.000000	0.000
ENSDART00000122568.4	2457	2207.000	0.000000	0.000
ENSDART00000053775.3	645	395.000	1.728766	29.000
ENSDART00000126273.4	2881	2631.000	1.459321	163.056
ENSDART00000077307.5	2563	2313.000	0.040152	3.944
ENSDART00000130709.3	722	472.000	0.000000	0.000
ENSDART00000140515.5	6086	5836.000	0.004035	1.000
ENSDART00000143048.4	3975	3725.000	0.000000	0.000
ENSDART00000133543.2	541	291.000	0.000000	0.000
ENSDART00000083736.4	923	673.000	0.000000	0.000
ENSDART00000132042.2	541	291.000	0.000000	0.000
ENSDART00000138009.4	3940	3690.000	0.835950	131.000
ENSDART00000086138.5	3702	3452.000	0.000000	0.000
ENSDART00000169060.2	4443	4193.000	0.000000	0.000
ENSDART00000141981.2	6367	6117.000	0.000000	0.000
ENSDART00000184441.1	5982	5732.000	0.000000	0.000
ENSDART00000183100.1	6354	6104.000	0.000000	0.000
ENSDART00000191525.1	6054	5804.000	0.000000	0.000
ENSDART00000151644.2	630	380.000	0.345729	5.579
ENSDART00000146890.3	557	307.000	0.000000	0.000
ENSDART00000000221.9	1582	1332.000	335.054111	18953.259
ENSDART00000044264.6	4473	4223.000	5.671769	1017.195
ENSDART00000146304.3	1199	949.000	0.000000	0.000
ENSDART00000113403.2	839	589.000	0.000000	0.000
ENSDART00000060333.8	1159	909.000	0.000000	0.000
ENSDART00000102500.5	1471	1221.000	41.245550	2138.737
ENSDART00000152401.3	541	291.000	0.000000	0.000
ENSDART00000152141.2	860	610.000	0.164541	4.263
ENSDART00000131319.2	2223	1973.000	3.603063	301.900
ENSDART00000187135.1	6863	6613.000	0.644843	181.100
ENSDART00000141455.3	2192	1942.000	0.000000	0.000
ENSDART00000036280.5	2078	1828.000	0.000000	0.000
ENSDART00000148678.3	812	562.000	0.000000	0.000
ENSDART00000087300.7	3594	3344.000	0.000000	0.000
ENSDART00000170612.2	3174	2924.000	0.000000	0.000
ENSDART00000021083.10	1744	1494.000	33.328413	2114.608
ENSDART00000161671.2	437	187.000	0.000000	0.000
ENSDART00000158351.2	867	617.000	0.000000	0.000
ENSDART00000018461.10	2135	1885.000	7.748039	620.252
ENSDART00000129155.3	709	459.000	1.474815	28.748
ENSDART00000111753.3	2060	1810.000	0.000000	0.000
ENSDART00000163383.2	1066	816.000	5.511610	191.000
ENSDART00000154748.2	2751	2501.000	0.000000	0.000
ENSDART00000186551.1	6286	6036.000	0.091290	23.401
ENSDART00000131318.3	1446	1196.000	0.088717	4.506
ENSDART00000160860.2	975	725.000	0.000000	0.000
ENSDART00000128924.4	1682	1432.000	0.000000	0.000
ENSDART00000123819.2	918	668.000	0.000000	0.000
ENSDART00000154885.2	2039	1789.000	0.405287	30.792
ENSDART00000165159.2	4188	3938.000	0.041856	7.000
ENSDART00000159879.2	4740	4490.000	0.000000	0.000
ENSDART00000153381.2	1041	791.000	1.369357	46.000
ENSDART00000157899.2	890	640.000	166.116614	4515.000
ENSDART00000081026.5	2250	2000.000	0.000000	0.000
ENSDART00000159662.2	832	582.000	0.000000	0.000
ENSDART00000160792.2	1017	767.000	0.000000	0.000
ENSDART00000080129.4	4924	4674.000	1.401596	278.212
ENSDART00000182644.1	7559	7309.000	0.075094	23.309
ENSDART00000150725.2	2441	2191.000	0.587273	54.645
ENSDART00000138053.3	960	710.000	0.000000	0.000
ENSDART00000142471.3	739	489.000	0.000000	0.000
ENSDART00000147662.3	1832	1582.000	2.723829	183.000
ENSDART00000136053.2	682	432.000	0.000000	0.000
ENSDART00000062631.7	4825	4575.000	0.142154	27.619
ENSDART00000146660.2	214	10.779	0.000000	0.000
ENSDART00000190288.1	5043	4793.000	0.682182	138.859
ENSDART00000152912.2	520	270.000	0.000000	0.000
ENSDART00000060710.7	3414	3164.000	0.007442	1.000
ENSDART00000126100.3	6759	6509.000	0.640316	177.000
ENSDART00000153457.3	8355	8105.000	0.526678	181.285
ENSDART00000111259.5	8295	8045.000	0.146221	49.958
ENSDART00000159377.2	413	163.000	0.563751	3.902
ENSDART00000169789.2	2396	2146.000	7.158959	652.446
ENSDART00000160131.2	721	471.000	0.451920	9.040
ENSDART00000171852.2	855	605.000	0.000000	0.000
ENSDART00000163564.2	798	548.000	0.000000	0.000
ENSDART00000191515.1	2134	1884.000	0.000000	0.000
ENSDART00000189134.1	2037	1787.000	1.286221	97.612
ENSDART00000146733.2	1239	989.000	0.023809	1.000
ENSDART00000055487.6	1418	1168.000	0.685443	34.000
ENSDART00000143238.2	785	535.000	0.000000	0.000
ENSDART00000139080.3	5573	5323.000	0.000000	0.000
ENSDART00000131977.3	3444	3194.000	0.775644	105.211
ENSDART00000110922.4	4151	3901.000	0.584231	96.789
ENSDART00000189649.1	4157	3907.000	0.000000	0.000
ENSDART00000050932.5	1140	890.000	0.000000	0.000
ENSDART00000160934.2	3516	3266.000	0.127372	17.667
ENSDART00000124705.3	1394	1144.000	220.732392	10724.000
ENSDART00000163590.2	776	526.000	0.000000	0.000
ENSDART00000171906.2	741	491.000	0.000000	0.000
ENSDART00000106593.5	2128	1878.000	8.751754	698.000
ENSDART00000113954.4	3802	3552.000	0.749102	113.000
ENSDART00000134740.3	790	540.000	0.000000	0.000
ENSDART00000133062.2	334	84.033	1.032985	3.686
ENSDART00000141647.2	354	104.002	0.000000	0.000
ENSDART00000147905.3	1291	1041.000	18.520733	818.792
ENSDART00000188249.1	1661	1411.000	1.777648	106.522
ENSDART00000172616.2	590	340.000	0.637266	9.202
ENSDART00000102767.4	2137	1887.000	10.292270	824.798
ENSDART00000162523.2	5293	5043.000	1.798957	385.278
ENSDART00000181893.1	6806	6556.000	0.250232	69.670
ENSDART00000158780.2	3465	3215.000	0.000000	0.000
ENSDART00000160258.2	4882	4632.000	0.030501	6.000
ENSDART00000087894.5	376	126.000	167.071420	894.000
ENSDART00000136000.4	8055	7805.000	0.155580	51.569
ENSDART00000150713.2	301	52.219	3.768688	8.358
ENSDART00000181470.1	2159	1909.000	0.638159	51.737
ENSDART00000067253.5	7527	7277.000	0.000000	0.000
ENSDART00000132209.4	3304	3054.000	0.007898	1.024
ENSDART00000193610.1	3257	3007.000	0.000000	0.000
ENSDART00000049840.9	4866	4616.000	0.561004	109.976
ENSDART00000123910.3	1583	1333.000	1.625148	92.000
ENSDART00000108923.3	10224	9974.000	0.389538	165.000
ENSDART00000164623.2	2545	2295.000	0.373819	36.434
ENSDART00000180720.1	480	230.000	0.000000	0.000
ENSDART00000147375.2	2135	1885.000	0.000000	0.000
ENSDART00000133478.3	2207	1957.000	0.984693	81.838
ENSDART00000126678.4	1849	1599.000	4.325014	293.698
ENSDART00000140811.3	3414	3164.000	10.585728	1422.401
ENSDART00000003335.10	1865	1615.000	0.000000	0.000
ENSDART00000171648.2	4762	4512.000	2.646235	507.063
ENSDART00000153708.3	16267	16017.000	4.006764	2725.459
ENSDART00000138026.2	1853	1603.000	0.000000	0.000
ENSDART00000144106.2	785	535.000	0.000000	0.000
ENSDART00000104135.5	1613	1363.000	0.000000	0.000
ENSDART00000098590.6	1064	814.000	0.525625	18.170
ENSDART00000146285.2	1145	895.000	5.862530	222.830
ENSDART00000137101.3	903	653.000	0.000000	0.000
ENSDART00000021880.7	850	600.000	107.884432	2749.000
ENSDART00000155799.2	1345	1095.000	0.524472	24.389
ENSDART00000151094.3	2065	1815.000	0.000000	0.000
ENSDART00000151576.2	126	4.229	0.000000	0.000
ENSDART00000005086.6	3398	3148.000	0.127160	17.000
ENSDART00000149413.2	647	397.000	0.901220	15.194
ENSDART00000148852.2	544	294.000	0.000000	0.000
ENSDART00000003947.6	2014	1764.000	5.003140	374.806
ENSDART00000000005.7	2604	2354.000	0.402154	40.203
ENSDART00000146145.3	539	289.000	0.000000	0.000
ENSDART00000154438.2	3752	3502.000	0.457741	68.077
ENSDART00000193819.1	1143	893.000	0.000000	0.000
ENSDART00000141377.2	1060	810.000	0.000000	0.000
ENSDART00000112058.4	5028	4778.000	0.345167	70.039
ENSDART00000147151.2	423	173.000	0.156166	1.147
ENSDART00000137941.2	551	301.000	0.000000	0.000
ENSDART00000147309.3	2195	1945.000	0.000000	0.000
ENSDART00000140609.2	1186	936.000	0.000000	0.000
ENSDART00000131928.3	849	599.000	0.000000	0.000
ENSDART00000143950.2	775	525.000	0.160407	3.576
ENSDART00000135841.2	891	641.000	0.197045	5.364
ENSDART00000132395.2	719	458.000	0.126778	2.466
ENSDART00000177589.2	3023	2773.000	0.000000	0.000
ENSDART00000097919.5	2227	1977.000	13.734123	1153.114
ENSDART00000189142.1	2987	2737.000	1.172985	136.343
ENSDART00000161888.2	2910	2660.000	0.220295	24.886
ENSDART00000158300.2	432	182.000	0.000000	0.000
ENSDART00000153843.3	1422	1172.000	0.000000	0.000
ENSDART00000153193.3	780	530.000	0.000000	0.000
ENSDART00000153437.2	718	468.000	0.000000	0.000
ENSDART00000046841.9	7137	6887.000	1.575585	460.826
ENSDART00000137679.4	3742	3492.000	0.232527	34.484
ENSDART00000087405.6	495	245.000	0.000000	0.000
ENSDART00000133902.3	6281	6031.000	0.113312	29.022
ENSDART00000059339.6	2895	2645.000	0.000000	0.000
ENSDART00000129248.3	3658	3408.000	0.000000	0.000
ENSDART00000158302.2	1065	815.000	0.346064	11.978
ENSDART00000156662.3	4894	4644.000	0.238336	47.005
ENSDART00000122003.3	3867	3617.000	0.000000	0.000
ENSDART00000003503.11	6834	6584.000	5.772301	1614.000
ENSDART00000042065.9	5740	5475.000	0.000000	0.000
ENSDART00000000004.5	2476	2226.000	0.145942	13.797
ENSDART00000139962.2	1920	1670.000	4.617188	327.460
ENSDART00000066897.6	1259	1009.000	0.528489	22.646
ENSDART00000153299.2	1964	1714.000	0.000000	0.000
ENSDART00000131880.2	1584	1334.000	0.068981	3.908
ENSDART00000181616.1	1335	1085.000	0.000000	0.000
ENSDART00000163440.2	1453	1203.000	0.000000	0.000
ENSDART00000165456.2	1347	1097.000	0.000000	0.000
ENSDART00000154294.2	521	271.000	1.512367	17.406
ENSDART00000172196.2	1236	986.000	0.850039	35.594
ENSDART00000058147.5	1423	1173.000	0.080297	4.000
ENSDART00000152473.2	836	586.000	0.000000	0.000
ENSDART00000101152.5	2024	1774.000	26.218077	1975.237
ENSDART00000125358.3	1519	1269.000	5.362552	289.000
ENSDART00000054835.7	1556	1306.000	0.000000	0.000
ENSDART00000143225.2	1362	1112.000	7.834878	370.000
ENSDART00000150734.2	774	524.000	0.000000	0.000
ENSDART00000076030.5	1436	1186.000	12.723859	640.868
ENSDART00000138506.2	456	206.000	22.647681	198.132
ENSDART00000059179.6	1614	1364.000	0.000000	0.000
ENSDART00000169464.2	1070	820.000	219.532553	7645.000
ENSDART00000088023.4	6756	6506.000	0.166487	46.000
ENSDART00000149315.2	469	219.000	0.000000	0.000
ENSDART00000172601.2	830	580.000	0.161136	3.969
ENSDART00000166014.2	633	383.000	0.000000	0.000
ENSDART00000165871.2	452	202.000	0.000000	0.000
ENSDART00000147881.3	1031	781.000	0.000000	0.000
ENSDART00000165738.2	540	290.000	0.000000	0.000
ENSDART00000169375.2	479	229.000	0.000000	0.000
ENSDART00000157324.3	1177	927.000	0.000000	0.000
ENSDART00000154267.3	1544	1294.000	4.163997	228.828
ENSDART00000155860.3	1188	938.000	0.000000	0.000
ENSDART00000156986.2	869	619.000	0.000000	0.000
ENSDART00000155946.2	682	432.000	0.000000	0.000
ENSDART00000186094.1	1259	1009.000	2.851120	122.172
ENSDART00000152286.2	7282	7032.000	0.127245	38.000
ENSDART00000158563.3	9198	8948.000	0.000000	0.000
ENSDART00000174322.2	1601	1351.000	0.000000	0.000
ENSDART00000076004.7	2316	2066.000	0.661048	58.000
ENSDART00000134000.2	2282	2032.000	0.000000	0.000
ENSDART00000170422.2	2884	2634.000	1.814745	203.000
ENSDART00000160368.2	676	426.000	0.000000	0.000
ENSDART00000160602.2	8456	8206.000	0.140028	48.799
ENSDART00000158704.2	8367	8117.000	0.000000	0.000
ENSDART00000155380.2	434	184.000	0.000000	0.000
ENSDART00000102257.4	2576	2326.000	0.030521	3.015
ENSDART00000153719.2	962	712.000	0.065650	1.985
ENSDART00000188882.1	4090	3840.000	0.000000	0.000
ENSDART00000104812.4	2396	2146.000	0.043875	3.999
ENSDART00000172576.3	5708	5458.000	0.862852	200.002
ENSDART00000151654.2	1422	1172.000	0.000000	0.000
ENSDART00000151759.2	1600	1350.000	0.034884	2.000
ENSDART00000146459.2	670	420.000	0.214773	3.831
ENSDART00000048383.5	1505	1255.000	4.018357	214.169
ENSDART00000083628.5	1388	1138.000	4.221076	204.000
ENSDART00000128110.4	2790	2540.000	1.098226	118.465
ENSDART00000101018.6	2706	2456.000	3.284066	342.535
ENSDART00000137307.2	908	658.000	0.123328	3.446
ENSDART00000142523.2	636	386.000	0.000000	0.000
ENSDART00000065670.6	1975	1725.000	3.737638	273.811
ENSDART00000147396.2	629	379.000	0.402248	6.474
ENSDART00000180816.1	942	692.000	0.000000	0.000
ENSDART00000131206.3	992	742.000	0.000000	0.000
ENSDART00000054581.6	1512	1262.000	0.000000	0.000
ENSDART00000161693.2	2045	1795.000	0.000000	0.000
ENSDART00000141824.2	1451	1201.000	0.294092	15.000
ENSDART00000145562.2	3715	3465.000	0.000000	0.000
ENSDART00000184412.1	7574	7324.000	0.625081	194.424
ENSDART00000193574.1	4450	4200.000	0.068919	12.293
ENSDART00000011149.8	2101	1851.000	0.381637	30.000
ENSDART00000152205.1	344	94.008	3.506704	14.000
ENSDART00000160843.2	1905	1655.000	0.853667	60.000
ENSDART00000122413.3	5105	4855.000	0.391064	80.631
ENSDART00000084715.6	2164	1914.000	0.430587	35.000
ENSDART00000170943.2	429	179.000	0.000000	0.000
ENSDART00000135989.4	6847	6597.000	0.411005	115.148
ENSDART00000108709.5	7401	7151.000	0.269523	81.852
ENSDART00000185831.1	285	38.947	0.000000	0.000
ENSDART00000162445.2	5791	5541.000	0.009975	2.347
ENSDART00000110721.4	3671	3421.000	0.025237	3.666
ENSDART00000133012.3	4940	4690.000	1.752374	349.031
ENSDART00000064140.5	5587	5337.000	0.052806	11.969
ENSDART00000113823.5	1905	1655.000	0.000000	0.000
ENSDART00000137570.2	1250	1000.000	0.000000	0.000
ENSDART00000171114.3	1936	1686.000	0.000000	0.000
ENSDART00000180035.1	1941	1691.000	0.000000	0.000
ENSDART00000141325.3	803	553.000	0.000000	0.000
ENSDART00000158107.2	3842	3592.000	0.190462	29.054
ENSDART00000006709.7	1806	1556.000	19.733462	1304.000
ENSDART00000114790.4	7287	7037.000	0.045595	13.626
ENSDART00000189543.1	2148	1898.000	0.000000	0.000
ENSDART00000138936.2	2286	2036.000	1.052444	91.000
ENSDART00000168805.2	2060	1810.000	0.000000	0.000
ENSDART00000147937.3	487	237.000	209.581779	2109.437
ENSDART00000004062.8	1204	954.000	9.917059	401.787
ENSDART00000146351.2	480	230.000	0.000000	0.000
ENSDART00000134456.3	1102	852.000	70.220197	2540.776
ENSDART00000156328.2	945	695.000	0.000000	0.000
ENSDART00000182475.1	624	374.000	0.000000	0.000
ENSDART00000043751.5	2132	1882.000	0.412885	33.000
ENSDART00000141357.3	806	556.000	0.000000	0.000
ENSDART00000188062.1	1394	1144.000	0.000000	0.000
ENSDART00000152528.2	1704	1454.000	2.315831	143.000
ENSDART00000182944.1	557	307.000	0.000000	0.000
ENSDART00000052789.5	3458	3208.000	3.004037	409.265
ENSDART00000136155.3	1733	1483.000	0.031756	2.000
ENSDART00000154064.3	3898	3648.000	5.757756	892.016
ENSDART00000182502.1	4386	4136.000	0.000000	0.000
ENSDART00000169813.2	4449	4199.000	0.000000	0.000
ENSDART00000157149.2	3133	2883.000	0.308328	37.750
ENSDART00000048183.6	2586	2336.000	0.000000	0.000
ENSDART00000052387.7	1322	1072.000	0.000000	0.000
ENSDART00000025285.7	1841	1591.000	12.407516	838.339
ENSDART00000129664.3	1627	1377.000	2.234328	130.661
ENSDART00000141963.2	649	399.000	0.000000	0.000
ENSDART00000091926.5	1029	779.000	0.000000	0.000
ENSDART00000053336.6	1017	767.000	0.000000	0.000
ENSDART00000010903.8	1138	888.000	0.000000	0.000
ENSDART00000151020.3	591	341.000	246.577052	3570.851
ENSDART00000151765.3	818	568.000	80.661767	1945.722
ENSDART00000082151.6	589	339.000	55.319915	796.427
ENSDART00000150313.2	1539	1289.000	0.086153	4.716
ENSDART00000169580.3	1566	1316.000	0.000000	0.000
ENSDART00000145979.2	6802	6552.000	0.087845	24.443
ENSDART00000169600.2	1551	1301.000	3.493134	193.000
ENSDART00000149180.3	3495	3245.000	13.174039	1815.509
ENSDART00000147831.3	3527	3277.000	0.172453	24.000
ENSDART00000188119.1	2193	1943.000	0.000000	0.000
ENSDART00000140542.2	1363	1113.000	0.000000	0.000
ENSDART00000037740.7	1383	1133.000	0.000000	0.000
ENSDART00000080843.5	805	555.000	93.890947	2213.000
ENSDART00000153884.2	1999	1749.000	0.000000	0.000
ENSDART00000189367.1	1191	941.000	0.000000	0.000
ENSDART00000173132.2	4150	3900.000	1.811306	300.000
ENSDART00000053405.6	1887	1637.000	10.242316	712.052
ENSDART00000148466.3	1520	1270.000	0.036123	1.948
ENSDART00000148374.3	661	411.000	0.000000	0.000
ENSDART00000148694.2	777	527.000	0.000000	0.000
ENSDART00000090196.5	3346	3096.000	1.393237	183.185
ENSDART00000161786.2	700	450.000	3.183662	60.842
ENSDART00000170235.2	808	558.000	4.321049	102.397
ENSDART00000167138.2	811	561.000	0.000000	0.000
ENSDART00000166136.2	825	575.000	0.000000	0.000
ENSDART00000193729.1	315	65.324	0.000000	0.000
ENSDART00000101000.5	2204	1954.000	2.120916	176.000
ENSDART00000154581.2	582	332.000	0.000000	0.000
ENSDART00000074919.5	3328	3078.000	16.455348	2151.000
ENSDART00000142698.3	2395	2145.000	0.000000	0.000
ENSDART00000091918.5	1017	767.000	0.000000	0.000
ENSDART00000147496.2	699	449.000	0.434590	8.287
ENSDART00000008854.5	3474	3224.000	5.190803	710.713
ENSDART00000102021.5	1929	1679.000	0.000000	0.000
ENSDART00000078576.6	2317	2067.000	8.684387	762.332
ENSDART00000131596.2	513	263.000	9.460660	105.668
ENSDART00000169526.3	1177	927.000	0.000000	0.000
ENSDART00000146651.2	1153	903.000	0.000000	0.000
ENSDART00000089923.7	2403	2153.000	0.054684	5.000
ENSDART00000013024.8	1107	857.000	0.000000	0.000
ENSDART00000133417.3	1087	837.000	0.000000	0.000
ENSDART00000186799.1	4119	3869.000	0.107166	17.608
ENSDART00000152284.2	562	312.000	0.000000	0.000
ENSDART00000152612.2	629	379.000	0.000000	0.000
ENSDART00000145670.3	918	668.000	0.354847	10.067
ENSDART00000146600.3	896	646.000	0.000000	0.000
ENSDART00000133228.2	469	219.000	0.000000	0.000
ENSDART00000171397.2	1218	968.000	0.995722	40.933
ENSDART00000076009.5	2851	2601.000	5.024443	555.000
ENSDART00000128879.3	941	691.000	0.000000	0.000
ENSDART00000077053.5	2378	2128.000	0.000000	0.000
ENSDART00000021298.5	1890	1640.000	0.961980	67.000
ENSDART00000135389.3	2585	2335.000	0.000000	0.000
ENSDART00000182411.1	2621	2371.000	0.695187	70.000
ENSDART00000173710.2	3633	3383.000	0.535914	76.995
ENSDART00000147652.2	2109	1859.000	0.000000	0.000
ENSDART00000148262.3	851	601.000	0.000000	0.000
ENSDART00000182874.1	5460	5210.000	0.107203	23.720
ENSDART00000133004.2	381	131.000	0.193644	1.077
ENSDART00000026551.6	1671	1421.000	2.451185	147.923
ENSDART00000148148.2	805	555.000	0.000000	0.000
ENSDART00000147918.2	4542	4292.000	0.138937	25.325
ENSDART00000138819.2	660	410.000	1.129990	19.675
ENSDART00000111830.4	4155	3905.000	0.000000	0.000
ENSDART00000171320.2	2289	2039.000	4.942672	428.000
ENSDART00000130504.4	2211	1961.000	0.000000	0.000
ENSDART00000173120.2	1028	778.000	0.000000	0.000
ENSDART00000019997.8	2334	2084.000	0.176875	15.654
ENSDART00000176364.2	1984	1734.000	0.000000	0.000
ENSDART00000142872.2	1155	905.000	0.000000	0.000
ENSDART00000183033.1	1604	1354.000	0.000000	0.000
ENSDART00000086227.6	1546	1296.000	0.000000	0.000
ENSDART00000166821.2	1169	919.000	1.407420	54.929
ENSDART00000166354.2	1144	894.000	4.005377	152.071
ENSDART00000018502.9	2224	1974.000	6.453353	541.000
ENSDART00000091644.5	2016	1749.000	0.148094	11.000
ENSDART00000177556.2	1630	1380.000	0.000000	0.000
ENSDART00000153661.2	1020	770.000	1.534119	50.167
ENSDART00000133146.2	1694	1444.000	0.000000	0.000
ENSDART00000141381.2	702	452.000	0.000000	0.000
ENSDART00000140045.2	4246	3996.000	0.000000	0.000
ENSDART00000133503.2	539	289.000	0.000000	0.000
ENSDART00000183205.1	8929	8679.000	0.556542	205.132
ENSDART00000109247.4	6047	5797.000	0.000000	0.000
ENSDART00000180924.1	8854	8604.000	0.000000	0.000
ENSDART00000138508.3	1275	1025.000	0.000000	0.000
ENSDART00000134036.2	508	258.000	0.000000	0.000
ENSDART00000101447.7	6053	5803.000	1.432151	352.944
ENSDART00000122113.3	791	541.000	0.000000	0.000
ENSDART00000124674.3	758	508.000	0.000000	0.000
ENSDART00000190334.1	2439	2189.000	0.570719	53.056
ENSDART00000114060.4	1916	1666.000	0.474159	33.548
ENSDART00000078304.4	1240	990.000	4.108709	172.745
ENSDART00000140048.2	593	343.000	0.000000	0.000
ENSDART00000193192.1	2036	1786.000	0.984168	74.647
ENSDART00000139637.3	1639	1389.000	0.000000	0.000
ENSDART00000147230.2	987	737.000	4.288955	134.241
ENSDART00000147577.3	820	570.000	0.263615	6.381
ENSDART00000147077.2	721	471.000	0.000000	0.000
ENSDART00000140998.3	1437	1187.000	0.766094	38.619
ENSDART00000167462.2	1272	1022.000	0.000000	0.000
ENSDART00000173390.2	3986	3736.000	0.460099	73.000
ENSDART00000097877.5	1149	899.000	0.000000	0.000
ENSDART00000154593.3	946	696.000	0.000000	0.000
ENSDART00000134516.4	954	704.000	155.407096	4646.310
ENSDART00000051295.9	894	644.000	505.444411	13823.690
ENSDART00000170684.2	972	722.000	0.000000	0.000
ENSDART00000092082.7	1637	1387.000	31.814743	1874.000
ENSDART00000073588.6	1146	896.000	0.026280	1.000
ENSDART00000002714.7	2410	2160.000	0.460698	42.261
ENSDART00000147462.2	951	701.000	0.033596	1.000
ENSDART00000034092.5	1215	965.000	0.000000	0.000
ENSDART00000187829.1	2649	2399.000	0.275624	28.081
ENSDART00000172791.2	4058	3808.000	0.265224	42.892
ENSDART00000105745.5	3791	3541.000	0.014018	2.108
ENSDART00000104539.6	981	731.000	0.000000	0.000
ENSDART00000144923.2	1021	771.000	0.000000	0.000
ENSDART00000186815.1	5130	4880.000	0.031882	6.607
ENSDART00000181041.1	5202	4952.000	0.000000	0.000
ENSDART00000150076.2	1170	920.000	0.000000	0.000
ENSDART00000149228.2	294	46.126	0.000000	0.000
ENSDART00000149103.2	393	143.000	0.000000	0.000
ENSDART00000003518.9	1505	1255.000	1.033735	55.096
ENSDART00000159579.2	612	362.000	0.000000	0.000
ENSDART00000050125.7	1399	1149.000	1.291088	63.000
ENSDART00000170124.2	881	631.000	0.000000	0.000
ENSDART00000135493.3	4299	4049.000	1.438886	247.422
ENSDART00000192148.1	4699	4449.000	1.453243	274.578
ENSDART00000133393.2	903	653.000	0.000000	0.000
ENSDART00000158660.2	1242	992.000	0.115098	4.849
ENSDART00000034914.7	690	440.000	17.663253	330.056
ENSDART00000142427.2	755	505.000	0.000000	0.000
ENSDART00000139197.3	760	510.000	0.000000	0.000
ENSDART00000101200.5	1634	1384.000	1.633309	96.000
ENSDART00000047865.9	4517	4267.000	0.000000	0.000
ENSDART00000122133.4	904	654.000	0.393267	10.923
ENSDART00000191827.1	1372	1122.000	0.023264	1.109
ENSDART00000146133.2	3986	3736.000	0.000000	0.000
ENSDART00000190237.1	8084	7834.000	0.000000	0.000
ENSDART00000187095.1	7323	7073.000	0.027579	8.284
ENSDART00000189493.1	5112	4862.000	0.109824	22.677
ENSDART00000189345.1	8105	7855.000	0.000000	0.000
ENSDART00000083296.6	7383	7133.000	0.000000	0.000
ENSDART00000190203.1	5500	5250.000	0.000000	0.000
ENSDART00000113739.5	969	719.000	199.737945	6098.937
ENSDART00000141029.2	407	157.000	5.068544	33.795
ENSDART00000133782.3	1116	866.000	14.516221	533.871
ENSDART00000135496.3	844	594.000	0.000000	0.000
ENSDART00000140647.3	609	359.000	0.000000	0.000
ENSDART00000009609.10	1916	1666.000	386.198765	27324.397
ENSDART00000133576.2	1107	857.000	0.675090	24.570
ENSDART00000158349.2	1042	792.000	3.742920	125.893
ENSDART00000135026.4	4470	4220.000	0.581613	104.234
ENSDART00000146886.3	912	662.000	0.000000	0.000
ENSDART00000140880.2	755	505.000	0.000000	0.000
ENSDART00000008297.10	2629	2379.000	13.579157	1371.930
ENSDART00000147373.3	1013	763.000	16.741727	542.487
ENSDART00000056551.6	1252	1002.000	4.562290	194.140
ENSDART00000192354.1	4744	4494.000	0.138550	26.443
ENSDART00000128676.3	3143	2893.000	0.065114	8.000
ENSDART00000109485.5	9074	8824.000	0.139789	52.384
ENSDART00000088675.5	1152	902.000	0.780463	29.897
ENSDART00000149647.2	2452	2202.000	2.161476	202.131
ENSDART00000159306.2	2661	2411.000	0.536154	54.897
ENSDART00000132680.2	604	354.000	0.000000	0.000
ENSDART00000134542.3	4654	4404.000	21.097990	3945.964
ENSDART00000140606.2	1131	881.000	0.069888	2.615
ENSDART00000144041.3	1052	802.000	0.715184	24.359
ENSDART00000135640.2	582	332.000	0.370487	5.224
ENSDART00000183297.1	3383	3133.000	0.081462	10.839
ENSDART00000182588.1	2490	2240.000	0.000000	0.000
ENSDART00000185981.1	3398	3148.000	0.000000	0.000
ENSDART00000105427.4	660	410.000	59.269482	1032.000
ENSDART00000165514.2	1129	879.000	0.000000	0.000
ENSDART00000125397.3	787	537.000	0.000000	0.000
ENSDART00000111528.4	2777	2527.000	2.421465	259.865
ENSDART00000110548.4	1145	895.000	1.476877	56.135
ENSDART00000081704.6	1682	1432.000	0.000000	0.000
ENSDART00000081700.4	918	668.000	0.317250	9.000
ENSDART00000122498.3	2453	2203.000	0.000000	0.000
ENSDART00000023857.8	1131	881.000	0.000000	0.000
ENSDART00000193826.1	1089	839.000	0.000000	0.000
ENSDART00000133898.2	2076	1826.000	0.564066	43.742
ENSDART00000173161.2	826	576.000	0.995443	24.350
ENSDART00000135450.2	718	468.000	0.496492	9.868
ENSDART00000131836.4	2515	2265.000	2.099558	201.958
ENSDART00000024418.9	990	740.000	1.856826	58.354
ENSDART00000184793.1	6002	5752.000	0.201681	49.266
ENSDART00000144600.3	579	329.000	0.000000	0.000
ENSDART00000146424.3	1309	1059.000	0.000000	0.000
ENSDART00000165091.2	1515	1265.000	0.000000	0.000
ENSDART00000081606.5	1530	1280.000	0.000000	0.000
ENSDART00000142508.3	1861	1611.000	1.032918	70.669
ENSDART00000114449.4	2491	2241.000	0.297689	28.331
ENSDART00000137763.3	1644	1394.000	0.000000	0.000
ENSDART00000137690.4	3960	3710.000	0.019044	3.001
ENSDART00000169538.2	2601	2351.000	0.000000	0.000
ENSDART00000078300.6	1353	1103.000	0.096678	4.529
ENSDART00000050966.5	2053	1803.000	2.102642	161.000
ENSDART00000143534.2	846	596.000	0.000000	0.000
ENSDART00000010144.7	711	461.000	1233.736496	24153.944
ENSDART00000100093.5	749	499.000	10.331368	218.939
ENSDART00000168610.2	1170	920.000	3.072908	120.061
ENSDART00000148801.2	1950	1700.000	0.069256	5.000
ENSDART00000134586.2	481	231.000	0.000000	0.000
ENSDART00000157708.2	1449	1199.000	0.000000	0.000
ENSDART00000143954.3	1642	1392.000	0.000000	0.000
ENSDART00000191166.1	1549	1299.000	0.000000	0.000
ENSDART00000140335.3	3902	3652.000	0.000000	0.000
ENSDART00000137486.3	3896	3646.000	0.736241	113.999
ENSDART00000136162.2	523	273.000	0.000000	0.000
ENSDART00000173709.2	1954	1704.000	0.013819	1.000
ENSDART00000173576.2	1464	1214.000	0.000000	0.000
ENSDART00000173960.2	873	623.000	0.000000	0.000
ENSDART00000100281.5	2291	2041.000	2.537572	219.951
ENSDART00000146930.2	1525	1275.000	0.751621	40.698
ENSDART00000184482.1	1469	1219.000	0.198999	10.302
ENSDART00000102526.4	918	668.000	11.032545	312.980
ENSDART00000131904.2	840	590.000	0.439802	11.020
ENSDART00000147536.2	825	575.000	0.000000	0.000
ENSDART00000034730.8	2586	2336.000	51.982789	5157.000
ENSDART00000157123.2	5652	5402.000	0.079664	18.276
ENSDART00000155703.2	505	255.000	0.000000	0.000
ENSDART00000187512.1	5347	5097.000	0.000000	0.000
ENSDART00000138706.2	1038	788.000	0.000000	0.000
ENSDART00000038133.6	1518	1268.000	4.646108	250.192
ENSDART00000145636.2	321	71.167	0.000000	0.000
ENSDART00000138021.2	1016	766.000	11.312653	368.009
ENSDART00000148457.3	1621	1371.000	6.646021	386.958
ENSDART00000054738.8	4079	3829.000	0.801213	130.286
ENSDART00000146830.3	3287	3037.000	2.075881	267.739
ENSDART00000138711.3	433	183.000	20.515525	159.440
ENSDART00000143846.2	907	657.000	7.329192	204.497
ENSDART00000133861.3	743	493.000	0.000000	0.000
ENSDART00000146564.3	2454	2204.000	19.712417	1845.084
ENSDART00000132222.3	890	640.000	0.000000	0.000
ENSDART00000008306.6	4697	4447.000	0.174736	33.000
ENSDART00000143161.2	2575	2325.000	0.000000	0.000
ENSDART00000141404.2	1289	1039.000	0.000000	0.000
ENSDART00000050750.6	1602	1352.000	7.663220	440.000
ENSDART00000138105.2	758	508.000	0.000000	0.000
ENSDART00000142700.2	1144	894.000	2.688192	102.062
ENSDART00000137022.3	5826	5576.000	0.135133	32.000
ENSDART00000139426.2	546	296.000	0.000000	0.000
ENSDART00000135808.2	3091	2841.000	0.215495	26.000
ENSDART00000140569.3	1756	1506.000	16.323407	1044.000
ENSDART00000055360.6	1715	1465.000	0.000000	0.000
ENSDART00000086863.7	4850	4600.000	3.053936	596.599
ENSDART00000141675.4	2694	2444.000	0.000000	0.000
ENSDART00000026234.7	2396	2146.000	0.000000	0.000
ENSDART00000155354.2	1347	1097.000	0.000000	0.000
ENSDART00000170770.2	1078	828.000	0.000000	0.000
ENSDART00000153178.2	625	375.000	0.000000	0.000
ENSDART00000003957.7	2765	2515.000	9.615409	1027.000
ENSDART00000152395.2	925	675.000	0.000000	0.000
ENSDART00000131311.3	716	466.000	0.000000	0.000
ENSDART00000137431.2	543	293.000	0.460582	5.731
ENSDART00000045183.8	1406	1156.000	1.040710	51.092
ENSDART00000127350.4	3389	3139.000	3.511996	468.177
ENSDART00000152331.2	593	343.000	0.000000	0.000
ENSDART00000159961.2	1055	791.000	1.699726	57.098
ENSDART00000160347.2	748	498.000	0.000000	0.000
ENSDART00000170938.2	705	455.000	0.000000	0.000
ENSDART00000161852.2	6646	6396.000	1.528107	415.075
ENSDART00000088094.6	3810	3560.000	0.000000	0.000
ENSDART00000187176.1	3831	3581.000	0.000000	0.000
ENSDART00000140427.2	1198	948.000	1.366122	55.000
ENSDART00000140730.3	1644	1394.000	0.000000	0.000
ENSDART00000124192.3	2184	1934.000	0.000000	0.000
ENSDART00000169970.2	2300	2050.000	0.080614	7.018
ENSDART00000154073.2	480	230.000	0.000000	0.000
ENSDART00000155652.2	885	635.000	0.000000	0.000
ENSDART00000154249.2	3328	3078.000	0.395258	51.667
ENSDART00000193256.1	4507	4257.000	0.195439	35.333
ENSDART00000112668.4	1313	1063.000	0.000000	0.000
ENSDART00000102123.5	1121	871.000	0.000000	0.000
ENSDART00000011568.9	2817	2550.000	0.240087	26.000
ENSDART00000080752.7	1805	1555.000	4.305641	284.337
ENSDART00000153801.2	699	449.000	0.704947	13.442
ENSDART00000156400.2	659	409.000	0.000000	0.000
ENSDART00000164996.3	1345	1095.000	0.000000	0.000
ENSDART00000143057.2	435	185.000	0.000000	0.000
ENSDART00000132486.3	4941	4691.000	1.147414	228.586
ENSDART00000141685.2	717	467.000	0.000000	0.000
ENSDART00000184337.1	4066	3816.000	0.000000	0.000
ENSDART00000183034.1	4210	3960.000	0.000000	0.000
ENSDART00000180623.1	3616	3366.000	0.212760	30.414
ENSDART00000164716.2	858	608.000	0.000000	0.000
ENSDART00000121915.3	1531	1281.000	0.000000	0.000
ENSDART00000150426.2	1170	920.000	0.000000	0.000
ENSDART00000188640.1	1305	1055.000	0.000000	0.000
ENSDART00000139350.4	26957	26707.000	0.018509	20.993
ENSDART00000152842.2	838	588.000	0.000000	0.000
ENSDART00000034549.7	1969	1719.000	135.957742	9925.320
ENSDART00000136995.2	765	515.000	1.553301	33.973
ENSDART00000143142.2	211	10.326	61.886696	27.138
ENSDART00000037922.6	2126	1876.000	0.489516	39.000
ENSDART00000139216.2	1111	861.000	0.000000	0.000
ENSDART00000077819.6	1644	1394.000	0.000000	0.000
ENSDART00000035409.8	1916	1666.000	0.667589	47.233
ENSDART00000146247.2	948	698.000	0.372638	11.046
ENSDART00000131971.2	319	69.210	0.000000	0.000
ENSDART00000156215.3	2009	1759.000	2.717487	203.001
ENSDART00000084348.6	3193	2943.000	0.482320	60.282
ENSDART00000163222.2	2673	2423.000	0.236814	24.368
ENSDART00000138427.3	825	575.000	5.038021	123.025
ENSDART00000136547.2	920	670.000	28.805149	819.614
ENSDART00000062983.7	746	496.000	859.649013	18107.878
ENSDART00000141110.3	910	660.000	0.944836	26.483
ENSDART00000164164.2	2661	2411.000	0.612046	62.668
ENSDART00000133429.3	916	666.000	0.000000	0.000
ENSDART00000113605.4	570	320.000	0.000000	0.000
ENSDART00000078052.5	2185	1935.000	1.715827	141.000
ENSDART00000145279.3	1644	1394.000	0.000000	0.000
ENSDART00000015923.7	1778	1528.000	0.000000	0.000
ENSDART00000181110.1	1605	1355.000	0.000000	0.000
ENSDART00000191153.1	1779	1529.000	0.000000	0.000
ENSDART00000140329.2	1176	926.000	0.000000	0.000
ENSDART00000148537.3	8182	7932.000	0.186884	62.953
ENSDART00000121449.3	1846	1596.000	0.015441	1.047
ENSDART00000133717.2	748	498.000	0.270725	5.726
ENSDART00000135964.2	728	478.000	0.000000	0.000
ENSDART00000077554.5	1986	1736.000	0.341763	25.196
ENSDART00000099027.6	2135	1885.000	0.000000	0.000
ENSDART00000149041.2	1427	1177.000	0.043968	2.198
ENSDART00000023953.8	927	677.000	0.097473	2.802
ENSDART00000103887.5	846	596.000	46.344088	1173.020
ENSDART00000145549.2	657	407.000	0.230320	3.981
ENSDART00000112699.4	1938	1688.000	0.445726	31.953
ENSDART00000061747.7	1906	1656.000	0.014894	1.047
ENSDART00000147896.2	3653	3403.000	0.203592	29.423
ENSDART00000003076.10	4785	4535.000	0.028957	5.577
ENSDART00000184925.1	4821	4571.000	0.000000	0.000
ENSDART00000190386.1	4893	4643.000	0.000000	0.000
ENSDART00000127133.5	3119	2869.000	0.000000	0.000
ENSDART00000128939.3	1640	1390.000	0.000000	0.000
ENSDART00000010028.10	2556	2306.000	6.482450	634.838
ENSDART00000077545.5	2395	2145.000	12.393727	1129.000
ENSDART00000110148.5	1717	1467.000	0.024644	1.535
ENSDART00000139936.2	574	324.000	0.508731	7.000
ENSDART00000055737.5	1488	1238.000	1.378792	72.491
ENSDART00000154599.2	1170	920.000	0.614269	24.000
ENSDART00000154996.3	761	511.000	0.000000	0.000
ENSDART00000161007.1	2301	2051.000	9.234633	804.359
ENSDART00000160651.1	652	402.000	0.144133	2.461
ENSDART00000158247.1	872	622.000	0.000000	0.000
ENSDART00000165751.1	742	492.000	0.056651	1.184
ENSDART00000153445.3	2216	1966.000	0.867526	72.432
ENSDART00000152880.3	2071	1821.000	0.000000	0.000
ENSDART00000153089.2	267	27.299	0.000000	0.000
ENSDART00000152928.3	2571	2321.000	0.000000	0.000
ENSDART00000123357.4	2279	2029.000	1.022634	88.118
ENSDART00000123834.3	3024	2774.000	0.000000	0.000
ENSDART00000174765.2	2961	2711.000	0.795071	91.538
ENSDART00000189923.1	2973	2723.000	2.915449	337.146
ENSDART00000141187.2	1777	1527.000	0.385511	25.000
ENSDART00000103293.4	471	221.000	141.766806	1330.551
ENSDART00000137942.2	581	331.000	8.284053	116.449
ENSDART00000171796.2	3634	3384.000	0.000000	0.000
ENSDART00000146356.2	1470	1220.000	5.963949	309.000
ENSDART00000148500.3	2576	2326.000	0.000000	0.000
ENSDART00000148781.3	2580	2330.000	0.000000	0.000
ENSDART00000086156.7	2558	2308.000	1.683385	165.000
ENSDART00000101265.5	3188	2938.000	1.723146	215.000
ENSDART00000127155.4	2895	2645.000	0.000000	0.000
ENSDART00000091502.6	1650	1400.000	0.000000	0.000
ENSDART00000162415.2	630	380.000	0.000000	0.000
ENSDART00000009277.8	1537	1287.000	17.980460	982.752
ENSDART00000134019.2	624	374.000	0.000000	0.000
ENSDART00000192394.1	1239	989.000	0.000000	0.000
ENSDART00000088459.4	1203	953.000	0.000000	0.000
ENSDART00000104304.4	2096	1846.000	1.568949	123.000
ENSDART00000183615.1	1284	1034.000	0.000000	0.000
ENSDART00000193243.1	1360	1110.000	0.000000	0.000
ENSDART00000111256.3	777	527.000	10.991571	246.000
ENSDART00000140759.2	795	545.000	0.000000	0.000
ENSDART00000156753.2	2623	2373.000	0.000000	0.000
ENSDART00000164416.2	1483	1233.000	0.000000	0.000
ENSDART00000007189.10	2241	1991.000	0.080136	6.776
ENSDART00000136444.3	790	540.000	0.663855	15.224
ENSDART00000158713.2	1935	1685.000	0.000000	0.000
ENSDART00000182671.1	1914	1664.000	0.000000	0.000
ENSDART00000022733.7	1842	1592.000	0.000000	0.000
ENSDART00000146892.3	2112	1862.000	0.000000	0.000
ENSDART00000132116.3	1254	1004.000	0.000000	0.000
ENSDART00000169333.2	1210	960.000	0.000000	0.000
ENSDART00000133384.3	2994	2744.000	5.062945	590.000
ENSDART00000137037.3	2502	2252.000	0.000000	0.000
ENSDART00000161263.2	3592	3342.000	0.014092	2.000
ENSDART00000011295.9	4796	4546.000	0.036296	7.007
ENSDART00000145914.3	2668	2418.000	0.847224	87.000
ENSDART00000010286.9	2637	2387.000	0.000000	0.000
ENSDART00000124688.3	1681	1431.000	0.000000	0.000
ENSDART00000097276.5	758	508.000	0.000000	0.000
ENSDART00000125489.3	5890	5628.000	0.000000	0.000
ENSDART00000182269.1	5180	4918.000	0.104140	21.751
ENSDART00000133542.2	547	297.000	0.000000	0.000
ENSDART00000135606.3	1396	1146.000	0.168146	8.183
ENSDART00000142417.3	824	574.000	0.000000	0.000
ENSDART00000134591.2	686	436.000	0.000000	0.000
ENSDART00000143712.2	581	331.000	0.000000	0.000
ENSDART00000146646.2	865	615.000	1.179898	30.817
ENSDART00000122668.3	1147	897.000	0.000000	0.000
ENSDART00000112379.5	1988	1738.000	2.669019	197.000
ENSDART00000160957.2	2098	1848.000	0.000000	0.000
ENSDART00000180120.1	2357	2107.000	0.000000	0.000
ENSDART00000193321.1	2360	2110.000	0.000000	0.000
ENSDART00000159794.2	2929	2679.000	0.000000	0.000
ENSDART00000189245.1	1574	1324.000	0.000000	0.000
ENSDART00000113266.4	4006	3756.000	0.018932	3.020
ENSDART00000123518.4	1588	1338.000	39.659044	2253.529
ENSDART00000164616.2	1350	1100.000	0.000000	0.000
ENSDART00000148030.2	5284	5034.000	0.164029	35.067
ENSDART00000026135.10	6639	6389.000	0.250370	67.933
ENSDART00000189872.1	6738	6488.000	0.000000	0.000
ENSDART00000138522.2	777	527.000	0.000000	0.000
ENSDART00000097201.5	4259	3997.000	0.104150	17.679
ENSDART00000142886.3	4861	4611.000	0.500456	98.000
ENSDART00000131625.2	1313	1063.000	0.000000	0.000
ENSDART00000181964.1	4302	4052.000	0.000000	0.000
ENSDART00000121708.3	3759	3509.000	0.114078	17.000
ENSDART00000131346.3	1644	1394.000	0.000000	0.000
ENSDART00000184889.1	1549	1299.000	0.000000	0.000
ENSDART00000149285.2	412	162.000	1.744222	12.000
ENSDART00000148908.3	6282	6032.000	0.405982	104.000
ENSDART00000150046.2	532	282.000	0.000000	0.000
ENSDART00000148559.2	519	269.000	0.000000	0.000
ENSDART00000014892.9	3918	3668.000	0.000000	0.000
ENSDART00000156252.2	803	553.000	0.000000	0.000
ENSDART00000154164.3	2263	2013.000	1.941778	166.000
ENSDART00000153447.2	892	642.000	0.000000	0.000
ENSDART00000152977.2	700	450.000	0.986916	18.861
ENSDART00000153024.2	318	68.234	0.000000	0.000
ENSDART00000060695.8	2332	2082.000	2.763166	244.316
ENSDART00000152868.3	642	392.000	0.000000	0.000
ENSDART00000153346.3	521	271.000	0.371055	4.270
ENSDART00000038330.9	3024	2774.000	10.483246	1235.000
ENSDART00000150548.3	693	443.000	0.000000	0.000
ENSDART00000140016.2	524	274.000	0.000000	0.000
ENSDART00000135619.3	2404	2154.000	0.000000	0.000
ENSDART00000191958.1	2037	1787.000	0.118591	9.000
ENSDART00000024075.10	1706	1456.000	0.000000	0.000
ENSDART00000124499.4	3577	3327.000	6.051299	855.000
ENSDART00000136125.4	5203	4953.000	0.537776	113.119
ENSDART00000114531.2	2886	2636.000	0.314146	35.167
ENSDART00000052201.6	2504	2254.000	0.502280	48.080
ENSDART00000150289.2	1386	1136.000	0.099926	4.821
ENSDART00000148968.3	921	671.000	0.446556	12.725
ENSDART00000148844.2	873	623.000	0.000000	0.000
ENSDART00000102210.5	4254	4004.000	1.030768	175.275
ENSDART00000150169.2	551	301.000	0.000000	0.000
ENSDART00000140840.2	1584	1334.000	0.286330	16.221
ENSDART00000100987.5	729	479.000	0.000000	0.000
ENSDART00000168469.2	4043	3793.000	0.000000	0.000
ENSDART00000002029.10	2125	1875.000	5.010798	399.000
ENSDART00000092047.6	1944	1694.000	2.418639	174.000
ENSDART00000113388.4	1302	1052.000	10.788637	482.000
ENSDART00000011397.7	1341	1091.000	0.237412	11.000
ENSDART00000158325.2	2025	1775.000	2.175609	164.000
ENSDART00000155118.3	6675	6425.000	0.855584	233.454
ENSDART00000154095.2	724	474.000	3.040719	61.210
ENSDART00000138036.2	750	500.000	0.000000	0.000
ENSDART00000111506.4	1999	1749.000	0.000000	0.000
ENSDART00000102603.6	10581	10331.000	0.267209	117.235
ENSDART00000135647.4	2911	2661.000	0.203525	23.000
ENSDART00000146917.2	649	399.000	0.000000	0.000
ENSDART00000148234.2	198	8.670	0.000000	0.000
ENSDART00000063665.7	1953	1703.000	6.207730	448.965
ENSDART00000133665.2	686	436.000	24.789141	459.000
ENSDART00000061336.2	1388	1138.000	0.020692	1.000
ENSDART00000131894.2	768	518.000	0.000000	0.000
ENSDART00000016946.10	2482	2232.000	16.510318	1565.000
ENSDART00000145255.2	1939	1689.000	0.017500	1.255
ENSDART00000141788.2	760	510.000	0.322793	6.991
ENSDART00000181838.1	1819	1569.000	0.041322	2.753
ENSDART00000182139.1	1894	1644.000	0.000000	0.000
ENSDART00000182009.1	1569	1319.000	0.000000	0.000
ENSDART00000193299.1	1891	1641.000	0.000000	0.000
ENSDART00000105895.6	5650	5400.000	0.000000	0.000
ENSDART00000081184.6	2426	2176.000	0.853208	78.846
ENSDART00000084600.6	3436	3186.000	0.000000	0.000
ENSDART00000184899.1	3028	2778.000	0.000000	0.000
ENSDART00000140188.2	2269	2019.000	0.863040	74.000
ENSDART00000142792.3	681	431.000	0.000000	0.000
ENSDART00000138840.2	1103	853.000	2.485390	90.034
ENSDART00000138648.2	1308	1058.000	0.066005	2.966
ENSDART00000086861.6	9367	9117.000	0.000000	0.000
ENSDART00000140556.2	753	503.000	0.000000	0.000
ENSDART00000108484.4	9738	9488.000	0.772058	311.092
ENSDART00000136074.2	1810	1560.000	1.660364	110.000
ENSDART00000132257.2	1751	1501.000	0.000000	0.000
ENSDART00000144058.2	795	545.000	1.355844	31.381
ENSDART00000150940.2	2592	2342.000	0.048893	4.863
ENSDART00000137279.3	1643	1393.000	0.000000	0.000
ENSDART00000148732.3	926	676.000	0.430657	12.364
ENSDART00000149799.3	867	617.000	0.000000	0.000
ENSDART00000102778.5	1629	1379.000	0.488979	28.636
ENSDART00000137181.3	1060	810.000	1.744221	60.000
ENSDART00000164947.2	558	308.000	0.000000	0.000
ENSDART00000143549.3	3270	3020.000	0.319183	40.937
ENSDART00000158445.2	5401	5151.000	1.631969	357.000
ENSDART00000143349.2	2166	1916.000	0.000000	0.000
ENSDART00000131953.2	565	315.000	0.000000	0.000
ENSDART00000034686.7	1544	1294.000	11.336763	623.000
ENSDART00000144584.2	543	293.000	0.000000	0.000
ENSDART00000099701.5	2886	2636.000	2.260010	253.000
ENSDART00000152338.2	3912	3662.000	0.000000	0.000
ENSDART00000191647.1	4911	4661.000	0.000000	0.000
ENSDART00000182095.1	4788	4538.000	0.041516	8.001
ENSDART00000141336.2	525	275.000	0.000000	0.000
ENSDART00000110551.6	830	580.000	0.000000	0.000
ENSDART00000146684.3	950	700.000	0.000000	0.000
ENSDART00000147510.3	689	439.000	0.000000	0.000
ENSDART00000135327.4	775	525.000	0.000000	0.000
ENSDART00000113088.4	966	716.000	0.000000	0.000
ENSDART00000149713.2	2047	1797.000	0.039310	3.000
ENSDART00000174079.2	2887	2637.000	0.019741	2.211
ENSDART00000174041.2	185	7.404	0.000000	0.000
ENSDART00000138139.2	1214	954.000	0.000000	0.000
ENSDART00000103317.4	1089	839.000	0.000000	0.000
ENSDART00000137467.3	2820	2570.000	0.949328	103.613
ENSDART00000131696.2	3097	2847.000	0.172628	20.872
ENSDART00000132847.2	841	591.000	0.510411	12.811
ENSDART00000154984.3	7844	7594.000	0.279066	90.000
ENSDART00000155629.2	593	343.000	0.000000	0.000
ENSDART00000157083.2	926	676.000	0.000000	0.000
ENSDART00000156082.2	422	172.000	0.000000	0.000
ENSDART00000124584.4	6344	6094.000	0.000000	0.000
ENSDART00000179686.1	6459	6209.000	0.000000	0.000
ENSDART00000193647.1	6366	6116.000	0.000000	0.000
ENSDART00000112469.4	6846	6596.000	0.000000	0.000
ENSDART00000081323.4	2790	2540.000	1.995116	215.212
ENSDART00000170655.2	826	576.000	0.000000	0.000
ENSDART00000167273.2	1229	961.000	0.362344	14.788
ENSDART00000131549.3	1644	1394.000	0.000000	0.000
ENSDART00000191406.1	1642	1392.000	0.000000	0.000
ENSDART00000160896.2	1361	1111.000	0.000000	0.000
ENSDART00000161466.2	1458	1208.000	0.587828	30.157
ENSDART00000164770.2	1234	984.000	41.733679	1744.000
ENSDART00000132963.3	1162	912.000	0.000000	0.000
ENSDART00000104874.4	2371	2121.000	2.019975	181.950
ENSDART00000191995.1	5178	4928.000	0.808408	169.187
ENSDART00000050445.7	3089	2839.000	0.099529	12.000
ENSDART00000114319.4	1319	1069.000	0.000000	0.000
ENSDART00000122531.3	633	383.000	0.000000	0.000
ENSDART00000103064.5	1419	1169.000	1.863173	92.498
ENSDART00000125616.4	2123	1873.000	2.172090	172.775
ENSDART00000140397.3	769	519.000	0.000000	0.000
ENSDART00000126325.3	1569	1319.000	0.000000	0.000
ENSDART00000136792.3	533	283.000	0.000000	0.000
ENSDART00000135027.3	2531	2281.000	2.582343	250.152
ENSDART00000146302.3	665	415.000	0.247237	4.357
ENSDART00000179819.1	2495	2245.000	1.326714	126.491
ENSDART00000150622.2	346	96.006	0.000000	0.000
ENSDART00000150346.3	1651	1401.000	0.039478	2.349
ENSDART00000144856.3	1886	1636.000	1.439302	100.000
ENSDART00000132982.3	724	474.000	0.000000	0.000
ENSDART00000146719.2	841	591.000	0.000000	0.000
ENSDART00000005105.7	1141	891.000	11.868736	449.104
ENSDART00000133925.2	437	187.000	10.060487	79.896
ENSDART00000146276.2	2166	1916.000	0.000000	0.000
ENSDART00000088808.6	7476	7226.000	0.361710	111.000
ENSDART00000185578.1	4686	4436.000	0.000000	0.000
ENSDART00000056666.6	2441	2191.000	0.294471	27.400
ENSDART00000146624.3	2778	2528.000	1.160584	124.600
ENSDART00000105753.5	2910	2660.000	0.000000	0.000
ENSDART00000105415.5	763	513.000	2.112123	46.015
ENSDART00000183958.1	3881	3631.000	0.343606	52.985
ENSDART00000146435.2	810	560.000	5.581816	132.748
ENSDART00000134915.3	4509	4259.000	0.016586	3.000
ENSDART00000169069.2	3807	3557.000	0.000000	0.000
ENSDART00000142028.2	1644	1394.000	0.000000	0.000
ENSDART00000064662.6	1653	1403.000	0.000000	0.000
ENSDART00000073478.6	3829	3579.000	0.024827	3.774
ENSDART00000174568.2	7094	6844.000	0.856025	248.806
ENSDART00000151607.2	602	352.000	0.197012	2.945
ENSDART00000109576.5	2004	1754.000	0.336355	25.055
ENSDART00000150263.2	1624	1374.000	0.450088	26.263
ENSDART00000064090.5	949	699.000	0.000000	0.000
ENSDART00000151395.3	835	585.000	1.842984	45.787
ENSDART00000151482.2	596	346.000	0.000000	0.000
ENSDART00000065471.8	1961	1711.000	1.459367	106.042
ENSDART00000151222.3	1352	1102.000	0.000000	0.000
ENSDART00000151037.3	1725	1475.000	0.000000	0.000
ENSDART00000151564.3	1473	1223.000	0.041793	2.171
ENSDART00000098438.5	3109	2859.000	0.897734	109.000
ENSDART00000140070.3	1644	1394.000	0.000000	0.000
ENSDART00000167428.2	1642	1392.000	0.000000	0.000
ENSDART00000032410.6	942	692.000	0.000000	0.000
ENSDART00000147998.2	5553	5303.000	0.000000	0.000
ENSDART00000180539.1	6103	5853.000	0.000000	0.000
ENSDART00000190388.1	6391	6141.000	0.218560	57.000
ENSDART00000170932.2	1473	1209.000	0.681674	35.000
ENSDART00000165058.2	1513	1249.000	0.000000	0.000
ENSDART00000127859.3	1513	1263.000	1.622001	87.000
ENSDART00000098563.4	7145	6895.000	0.048739	14.272
ENSDART00000127518.3	977	727.000	0.000000	0.000
ENSDART00000159875.2	7350	7100.000	0.808319	243.728
ENSDART00000086592.5	1661	1399.000	0.235638	14.000
ENSDART00000137254.2	400	150.000	0.000000	0.000
ENSDART00000131300.2	3262	2998.000	0.281993	35.903
ENSDART00000190278.1	5154	4904.000	0.245898	51.212
ENSDART00000173727.2	2864	2614.000	0.126112	14.000
ENSDART00000170312.2	1994	1744.000	0.121515	9.000
ENSDART00000033361.8	6346	6096.000	0.552961	143.154
ENSDART00000149422.2	1031	781.000	0.000000	0.000
ENSDART00000169275.2	2307	2057.000	4.910868	429.000
ENSDART00000160932.2	748	498.000	0.000000	0.000
ENSDART00000075398.7	4130	3880.000	0.097101	16.000
ENSDART00000145538.2	707	457.000	72.238231	1402.000
ENSDART00000143312.2	449	199.000	0.000000	0.000
ENSDART00000036635.8	2146	1896.000	0.024839	2.000
ENSDART00000169407.2	2414	2164.000	0.000000	0.000
ENSDART00000100160.4	1474	1224.000	2.933107	152.466
ENSDART00000189168.1	908	658.000	0.284602	7.953
ENSDART00000158805.2	332	82.043	0.000000	0.000
ENSDART00000158192.2	1680	1430.000	0.219189	13.311
ENSDART00000162708.2	1872	1622.000	1.156861	79.689
ENSDART00000156174.3	7288	7038.000	0.000000	0.000
ENSDART00000192556.1	1422	1172.000	0.060274	3.000
ENSDART00000123809.3	4776	4526.000	0.000000	0.000
ENSDART00000189440.1	4764	4514.000	0.000000	0.000
ENSDART00000193638.1	4581	4331.000	0.000000	0.000
ENSDART00000180862.1	2310	2060.000	0.000000	0.000
ENSDART00000188335.1	4722	4472.000	0.000000	0.000
ENSDART00000151445.2	1267	1017.000	2.135694	92.241
ENSDART00000167679.2	3664	3414.000	0.219050	31.759
ENSDART00000065255.6	5442	5192.000	0.027211	6.000
ENSDART00000186265.1	4017	3767.000	0.000000	0.000
ENSDART00000141536.2	528	278.000	0.000000	0.000
ENSDART00000131584.3	3304	3054.000	0.000000	0.000
ENSDART00000090676.6	3139	2889.000	0.000000	0.000
ENSDART00000187786.1	2925	2675.000	0.000000	0.000
ENSDART00000182082.1	3085	2835.000	0.000000	0.000
ENSDART00000113101.4	3464	3214.000	0.666701	91.000
ENSDART00000139113.2	598	348.000	0.000000	0.000
ENSDART00000123587.3	3943	3693.000	0.000000	0.000
ENSDART00000079016.5	1477	1227.000	4.644148	242.000
ENSDART00000127426.3	2844	2594.000	0.000000	0.000
ENSDART00000092114.8	4596	4346.000	0.000000	0.000
ENSDART00000020808.6	2566	2316.000	1.140831	112.208
ENSDART00000111248.4	3441	3191.000	0.073792	10.000
ENSDART00000152277.3	4205	3955.000	0.214334	36.000
ENSDART00000179776.1	2431	2181.000	0.000000	0.000
ENSDART00000029106.7	2215	1965.000	0.141509	11.809
ENSDART00000132658.3	870	620.000	0.323227	8.511
ENSDART00000172517.2	296	47.826	0.000000	0.000
ENSDART00000164365.2	638	388.000	0.000000	0.000
ENSDART00000164012.2	1918	1668.000	0.056468	4.000
ENSDART00000149836.3	839	589.000	0.000000	0.000
ENSDART00000058321.7	663	413.000	0.000000	0.000
ENSDART00000057957.4	1857	1607.000	1.392012	95.000
ENSDART00000142781.2	1272	1022.000	0.000000	0.000
ENSDART00000121989.3	2349	2099.000	0.325328	29.000
ENSDART00000151055.3	1551	1301.000	0.000000	0.000
ENSDART00000132484.3	2735	2485.000	0.000000	0.000
ENSDART00000001861.9	2485	2235.000	0.098191	9.320
ENSDART00000128723.3	1570	1320.000	2.134927	119.680
ENSDART00000151596.2	575	325.000	0.000000	0.000
ENSDART00000108973.3	2015	1765.000	0.000000	0.000
ENSDART00000055422.6	2559	2309.000	0.631421	61.917
ENSDART00000191294.1	5437	5187.000	0.086068	18.959
ENSDART00000184130.1	2004	1754.000	0.000000	0.000
ENSDART00000149900.2	1083	833.000	0.000000	0.000
ENSDART00000186701.1	1071	821.000	0.000000	0.000
ENSDART00000030691.6	3057	2807.000	8.548050	1019.000
ENSDART00000149804.3	766	516.000	0.000000	0.000
ENSDART00000148592.2	586	336.000	0.000000	0.000
ENSDART00000148177.2	1055	805.000	0.139219	4.759
ENSDART00000137546.2	1383	1133.000	0.000000	0.000
ENSDART00000160866.2	2625	2375.000	1.385561	139.751
ENSDART00000170776.2	784	519.000	0.056679	1.249
ENSDART00000165584.2	793	543.000	0.000000	0.000
ENSDART00000052922.5	996	746.000	0.000000	0.000
ENSDART00000173621.2	1028	778.000	0.000000	0.000
ENSDART00000133692.2	757	507.000	0.000000	0.000
ENSDART00000084218.4	1451	1201.000	0.019606	1.000
ENSDART00000113264.4	697	447.000	0.000000	0.000
ENSDART00000143858.2	524	274.000	0.076209	0.887
ENSDART00000153290.2	384	134.000	0.000000	0.000
ENSDART00000060706.5	1547	1297.000	2.428471	133.763
ENSDART00000132874.3	1336	1086.000	202.729559	9350.000
ENSDART00000151582.2	773	523.000	0.000000	0.000
ENSDART00000151383.2	940	690.000	0.000000	0.000
ENSDART00000171347.2	753	503.000	0.313809	6.703
ENSDART00000170547.2	1720	1470.000	8.670681	541.297
ENSDART00000164304.2	423	173.000	0.000000	0.000
ENSDART00000089013.6	3354	3104.000	0.000000	0.000
ENSDART00000134459.4	10049	9799.000	0.004806	2.000
ENSDART00000109532.5	3093	2843.000	0.491054	59.289
ENSDART00000154890.2	518	268.000	2.083334	23.711
ENSDART00000076161.5	1626	1376.000	2.892035	169.000
ENSDART00000111039.4	1882	1632.000	1.067238	73.968
ENSDART00000035338.5	1571	1321.000	4.278029	240.000
ENSDART00000025414.7	1792	1542.000	0.000000	0.000
ENSDART00000057590.5	1419	1169.000	0.302143	15.000
ENSDART00000131573.2	625	375.000	0.000000	0.000
ENSDART00000146818.2	794	544.000	0.065152	1.505
ENSDART00000141495.3	559	309.000	0.000000	0.000
ENSDART00000023040.8	1264	1014.000	1.962128	84.495
ENSDART00000160841.2	2976	2726.000	0.000000	0.000
ENSDART00000175226.2	6326	6076.000	0.230267	59.418
ENSDART00000170198.2	1337	1087.000	0.173299	8.000
ENSDART00000081411.6	7154	6904.000	0.344474	101.000
ENSDART00000158782.2	1702	1452.000	0.324339	20.000
ENSDART00000189745.1	1796	1546.000	0.000000	0.000
ENSDART00000161344.3	1603	1353.000	0.000000	0.000
ENSDART00000153959.2	3439	3189.000	4.349066	589.000
ENSDART00000146450.2	2232	1982.000	0.000000	0.000
ENSDART00000101052.4	2280	2030.000	0.000000	0.000
ENSDART00000077702.6	2879	2629.000	0.017913	2.000
ENSDART00000132427.3	699	449.000	0.000000	0.000
ENSDART00000140558.2	519	269.000	0.000000	0.000
ENSDART00000173681.2	2451	2201.000	0.000000	0.000
ENSDART00000173938.2	821	571.000	0.000000	0.000
ENSDART00000189871.1	450	200.000	0.000000	0.000
ENSDART00000167388.2	2525	2275.000	0.745223	72.000
ENSDART00000155721.2	5648	5398.000	0.000000	0.000
ENSDART00000039109.8	1696	1446.000	2.247223	138.000
ENSDART00000055834.6	2098	1848.000	1.210478	95.000
ENSDART00000183023.1	846	596.000	0.000000	0.000
ENSDART00000157904.2	728	478.000	0.000000	0.000
ENSDART00000135806.3	1231	981.000	0.000000	0.000
ENSDART00000104303.5	1920	1670.000	8.262594	586.000
ENSDART00000141064.2	549	299.000	0.000000	0.000
ENSDART00000044378.10	3402	3152.000	0.000000	0.000
ENSDART00000151829.2	560	310.000	0.094073	1.238
ENSDART00000151901.3	486	236.000	0.000000	0.000
ENSDART00000129273.4	5367	5117.000	1.108469	240.882
ENSDART00000184864.1	6335	6085.000	0.000000	0.000
ENSDART00000193345.1	1979	1729.000	0.651644	47.849
ENSDART00000178734.2	6251	6001.000	0.043285	11.031
ENSDART00000025198.6	1058	808.000	0.757700	26.000
ENSDART00000089549.7	4140	3890.000	0.393459	65.000
ENSDART00000183961.1	3732	3482.000	0.000000	0.000
ENSDART00000165464.2	3723	3473.000	0.000000	0.000
ENSDART00000191862.1	3345	3095.000	0.000000	0.000
ENSDART00000151384.2	5839	5589.000	0.374965	89.000
ENSDART00000149206.3	1960	1710.000	3.452303	250.709
ENSDART00000149778.2	1983	1733.000	6.201070	456.383
ENSDART00000149669.2	704	454.000	2.491400	48.036
ENSDART00000149070.3	828	578.000	0.000000	0.000
ENSDART00000149570.2	883	633.000	0.627619	16.872
ENSDART00000148918.2	572	322.000	0.000000	0.000
ENSDART00000167034.2	1567	1317.000	2.950078	165.000
ENSDART00000136324.2	529	279.000	0.000000	0.000
ENSDART00000151056.2	1062	812.000	0.000000	0.000
ENSDART00000032474.11	2804	2554.000	13.460688	1460.000
ENSDART00000143087.3	742	492.000	0.000000	0.000
ENSDART00000087533.5	3015	2765.000	0.332127	39.000
ENSDART00000166797.2	2064	1814.000	0.872660	67.228
ENSDART00000171340.2	5536	5286.000	0.858723	192.772
ENSDART00000173051.2	263	25.222	0.000000	0.000
ENSDART00000173107.2	3823	3573.000	0.141311	21.442
ENSDART00000173124.2	305	55.860	0.000000	0.000
ENSDART00000193166.1	4853	4603.000	0.000000	0.000
ENSDART00000183471.1	4922	4672.000	0.000000	0.000
ENSDART00000087859.6	4964	4714.000	0.000000	0.000
ENSDART00000054037.6	2362	2112.000	0.000000	0.000
ENSDART00000141118.2	539	289.000	0.398925	4.896
ENSDART00000159001.2	627	377.000	0.068946	1.104
ENSDART00000055787.6	3246	2996.000	2.700685	343.622
ENSDART00000011192.8	1218	968.000	5.872247	241.404
ENSDART00000170885.3	1223	973.000	2.623617	108.412
ENSDART00000004365.8	3503	3253.000	0.361927	50.000
ENSDART00000108718.4	613	363.000	51.764444	798.000
ENSDART00000135671.2	832	582.000	0.000000	0.000
ENSDART00000136708.2	730	462.000	2.213276	43.425
ENSDART00000148273.2	317	67.261	0.000000	0.000
ENSDART00000147968.3	871	621.000	0.081357	2.146
ENSDART00000006619.8	1911	1661.000	2.863589	201.997
ENSDART00000139279.3	502	252.000	0.414132	4.432
ENSDART00000134832.2	768	518.000	0.000000	0.000
ENSDART00000142370.3	764	514.000	0.000000	0.000
ENSDART00000151253.2	1164	914.000	0.000000	0.000
ENSDART00000185752.1	1375	1125.000	0.023086	1.103
ENSDART00000079817.5	1668	1418.000	0.000000	0.000
ENSDART00000151270.2	5632	5382.000	0.000000	0.000
ENSDART00000131654.3	521	271.000	0.000000	0.000
ENSDART00000146360.4	5999	5749.000	0.487418	119.003
ENSDART00000147911.3	831	581.000	0.000000	0.000
ENSDART00000136826.2	509	259.000	0.000000	0.000
ENSDART00000137590.3	2159	1909.000	0.000000	0.000
ENSDART00000151356.3	919	669.000	0.000000	0.000
ENSDART00000151265.3	885	635.000	0.000000	0.000
ENSDART00000052603.5	2035	1785.000	0.000000	0.000
ENSDART00000125907.3	1212	962.000	0.000000	0.000
ENSDART00000159586.2	6659	6409.000	0.017705	4.819
ENSDART00000140801.2	662	412.000	0.000000	0.000
ENSDART00000005733.8	2101	1851.000	1.185074	93.157
ENSDART00000137496.2	858	608.000	4.989898	128.843
ENSDART00000091583.5	1641	1391.000	0.195153	11.528
ENSDART00000170605.2	4783	4533.000	0.038812	7.472
ENSDART00000139374.3	1376	1126.000	0.000000	0.000
ENSDART00000143401.3	1547	1297.000	2.263427	124.673
ENSDART00000115237.5	1929	1679.000	0.341177	24.327
ENSDART00000106650.5	1250	1000.000	1.507007	64.000
ENSDART00000135121.3	578	328.000	0.000000	0.000
ENSDART00000150806.2	283	37.467	0.628472	1.000
ENSDART00000170891.2	608	358.000	0.000000	0.000
ENSDART00000156492.3	6529	6279.000	0.100645	26.838
ENSDART00000157360.2	558	308.000	0.000000	0.000
ENSDART00000179545.2	5583	5333.000	0.254793	57.706
ENSDART00000177166.2	5106	4856.000	0.000000	0.000
ENSDART00000177390.2	5049	4799.000	0.000000	0.000
ENSDART00000185900.1	4843	4593.000	0.000000	0.000
ENSDART00000190114.1	4716	4466.000	0.000000	0.000
ENSDART00000148610.3	946	696.000	0.000000	0.000
ENSDART00000148814.2	517	267.000	0.000000	0.000
ENSDART00000104437.6	1761	1511.000	1.012941	65.000
ENSDART00000133187.2	778	528.000	5.616690	125.944
ENSDART00000140748.2	308	58.652	10.862010	27.056
ENSDART00000146933.3	3087	2837.000	1.327993	160.000
ENSDART00000150793.2	1056	806.000	0.000000	0.000
ENSDART00000134103.2	1445	1195.000	0.000000	0.000
ENSDART00000140284.3	1485	1235.000	0.000000	0.000
ENSDART00000007806.9	7407	7157.000	0.312556	95.000
ENSDART00000184419.1	7441	7191.000	0.000000	0.000
ENSDART00000181815.1	2074	1824.000	0.000000	0.000
ENSDART00000133854.4	477	227.000	0.000000	0.000
ENSDART00000145967.2	680	430.000	0.000000	0.000
ENSDART00000128703.3	631	381.000	0.000000	0.000
ENSDART00000005562.9	2139	1889.000	0.000000	0.000
ENSDART00000031408.9	2078	1828.000	0.000000	0.000
ENSDART00000125046.5	2063	1813.000	0.000000	0.000
ENSDART00000153068.3	4203	3953.000	1.135714	190.660
ENSDART00000009237.10	2022	1772.000	0.000000	0.000
ENSDART00000122972.5	1986	1736.000	0.000000	0.000
ENSDART00000189099.1	6696	6446.000	0.308005	84.316
ENSDART00000121527.3	6756	6506.000	0.000000	0.000
ENSDART00000185635.1	6807	6557.000	0.000000	0.000
ENSDART00000183754.1	6807	6557.000	0.000000	0.000
ENSDART00000043727.8	4457	4207.000	1.287332	230.000
ENSDART00000101021.5	536	286.000	0.000000	0.000
ENSDART00000043857.5	1927	1677.000	2.583569	184.000
ENSDART00000193886.1	843	593.000	0.000000	0.000
ENSDART00000138595.3	5813	5563.000	0.607604	143.547
ENSDART00000162640.2	5046	4796.000	0.000000	0.000
ENSDART00000167169.2	4797	4547.000	0.006443	1.244
ENSDART00000150775.2	1053	803.000	0.000000	0.000
ENSDART00000156420.3	1062	812.000	0.034053	1.174
ENSDART00000064375.6	867	617.000	0.000000	0.000
ENSDART00000135835.2	575	325.000	2.101115	29.000
ENSDART00000058325.4	785	535.000	35.166430	799.000
ENSDART00000138915.2	2794	2544.000	14.090316	1522.308
ENSDART00000105405.5	1574	1324.000	56.310729	3166.240
ENSDART00000105404.5	1831	1581.000	22.965045	1541.927
ENSDART00000132156.2	643	393.000	1.722778	28.753
ENSDART00000171277.2	1012	762.000	0.580063	18.771
ENSDART00000170093.2	930	680.000	33.969987	981.000
ENSDART00000180656.1	168	6.156	0.000000	0.000
ENSDART00000133942.2	539	289.000	0.000000	0.000
ENSDART00000145075.3	1514	1264.000	3.258255	174.903
ENSDART00000148089.3	807	557.000	0.342305	8.097
ENSDART00000066500.5	855	605.000	0.000000	0.000
ENSDART00000087597.6	5960	5710.000	4.315617	1046.511
ENSDART00000110497.4	2958	2708.000	0.156516	18.000
ENSDART00000173664.2	1721	1471.000	0.000000	0.000
ENSDART00000173949.2	794	544.000	0.000000	0.000
ENSDART00000002078.9	1604	1354.000	0.000000	0.000
ENSDART00000145101.3	1047	797.000	0.000000	0.000
ENSDART00000041142.6	7086	6836.000	0.458126	133.000
ENSDART00000138858.2	531	281.000	0.000000	0.000
ENSDART00000155770.3	387	137.000	32.769354	190.657
ENSDART00000109883.4	1352	1102.000	12.001039	561.649
ENSDART00000128250.3	1339	1089.000	3.870441	179.000
ENSDART00000078065.6	6438	6188.000	0.000000	0.000
ENSDART00000167384.2	6397	6147.000	1.264113	330.000
ENSDART00000135222.2	766	516.000	0.000000	0.000
ENSDART00000023838.8	1777	1527.000	2.837358	184.000
ENSDART00000021596.9	1573	1323.000	0.256102	14.389
ENSDART00000147844.2	732	482.000	0.000000	0.000
ENSDART00000180168.1	6341	6091.000	0.133695	34.584
ENSDART00000058064.5	878	628.000	0.000000	0.000
ENSDART00000077235.5	1718	1468.000	1.219054	76.000
ENSDART00000144495.2	526	276.000	0.000000	0.000
ENSDART00000007310.10	2031	1781.000	0.224761	17.000
ENSDART00000136860.2	1462	1212.000	0.291423	15.000
ENSDART00000080997.6	972	722.000	0.000000	0.000
ENSDART00000153493.2	917	667.000	0.000000	0.000
ENSDART00000148705.2	689	439.000	0.976441	18.204
ENSDART00000148508.3	3536	3286.000	0.369097	51.508
ENSDART00000150137.2	798	548.000	0.246370	5.734
ENSDART00000149192.2	453	203.000	0.620130	5.346
ENSDART00000009545.10	5449	5199.000	0.625021	138.000
ENSDART00000155311.3	3251	3001.000	0.142898	18.212
ENSDART00000039249.7	1482	1232.000	0.798686	41.788
ENSDART00000052648.5	1505	1255.000	0.000000	0.000
ENSDART00000146210.2	726	476.000	1.385117	28.000
ENSDART00000138996.2	928	678.000	1.076632	31.000
ENSDART00000147165.2	723	473.000	0.000000	0.000
ENSDART00000133677.2	896	646.000	0.765459	21.000
ENSDART00000134140.2	1040	790.000	0.059613	2.000
ENSDART00000141140.2	729	479.000	0.000000	0.000
ENSDART00000183671.1	1352	1102.000	0.000000	0.000
ENSDART00000179859.1	1254	1004.000	0.000000	0.000
ENSDART00000159279.2	584	334.000	2.842169	40.314
ENSDART00000121703.3	641	391.000	0.000000	0.000
ENSDART00000158203.2	790	540.000	2.286863	52.444
ENSDART00000153189.2	744	494.000	0.000000	0.000
ENSDART00000153030.3	3020	2770.000	0.000000	0.000
ENSDART00000001737.7	2906	2656.000	1.010851	114.020
ENSDART00000153324.2	477	227.000	0.000000	0.000
ENSDART00000060702.7	1825	1575.000	1.795757	120.114
ENSDART00000160584.2	738	488.000	0.000000	0.000
ENSDART00000129030.3	2049	1799.000	0.000000	0.000
ENSDART00000150678.2	1241	991.000	0.000000	0.000
ENSDART00000146310.2	751	501.000	0.266456	5.669
ENSDART00000191934.1	2425	2175.000	0.000000	0.000
ENSDART00000114230.5	2187	1937.000	0.854970	70.331
ENSDART00000132923.3	4846	4596.000	2.028852	396.000
ENSDART00000059321.5	1377	1127.000	104.843625	5018.000
ENSDART00000140489.2	520	270.000	0.000000	0.000
ENSDART00000083421.7	2948	2698.000	1.134584	130.000
ENSDART00000081132.6	3060	2810.000	0.000000	0.000
ENSDART00000140046.2	531	281.000	12.904753	154.000
ENSDART00000046530.5	1090	840.000	0.000000	0.000
ENSDART00000145232.2	452	202.000	0.000000	0.000
ENSDART00000145026.3	534	284.000	0.000000	0.000
ENSDART00000048073.7	3962	3712.000	5.376234	847.522
ENSDART00000144667.2	1373	1123.000	0.000000	0.000
ENSDART00000185698.1	1040	790.000	0.149032	5.000
ENSDART00000017128.8	1523	1273.000	0.000000	0.000
ENSDART00000042200.4	1596	1346.000	34.830643	1991.000
ENSDART00000147242.2	434	184.000	0.000000	0.000
ENSDART00000142150.2	3896	3646.000	0.180833	28.000
ENSDART00000156355.2	823	573.000	0.000000	0.000
ENSDART00000033691.3	1173	923.000	0.076534	3.000
ENSDART00000184724.1	476	226.000	0.000000	0.000
ENSDART00000100757.5	1551	1301.000	4.524786	250.000
ENSDART00000166050.2	1066	816.000	1.609432	55.773
ENSDART00000170218.2	1244	994.000	4.387853	185.227
ENSDART00000172955.2	5952	5702.000	0.341815	82.772
ENSDART00000017726.8	3812	3562.000	1.921742	290.706
ENSDART00000143208.2	986	736.000	0.314752	9.838
ENSDART00000125162.3	2166	1916.000	1.609945	131.000
ENSDART00000154595.2	830	580.000	0.000000	0.000
ENSDART00000110248.5	4182	3932.000	1.640005	273.857
ENSDART00000043002.6	1810	1560.000	38.339320	2540.000
ENSDART00000133354.3	1818	1568.000	0.000000	0.000
ENSDART00000193909.1	3154	2904.000	0.000000	0.000
ENSDART00000191517.1	3374	3124.000	0.000000	0.000
ENSDART00000052338.3	2907	2657.000	0.000000	0.000
ENSDART00000183825.1	2926	2676.000	0.000000	0.000
ENSDART00000138003.3	1294	1029.000	0.000000	0.000
ENSDART00000078137.5	1792	1542.000	10.032664	657.000
ENSDART00000160720.2	3270	3020.000	0.000000	0.000
ENSDART00000186521.1	1068	818.000	0.000000	0.000
ENSDART00000168531.2	2117	1867.000	10.098599	800.701
ENSDART00000067239.5	888	638.000	0.000000	0.000
ENSDART00000030984.4	1415	1165.000	1.143791	56.590
ENSDART00000172751.2	2113	1863.000	0.000000	0.000
ENSDART00000172930.2	305	55.860	0.000000	0.000
ENSDART00000139235.3	968	718.000	0.590314	18.000
ENSDART00000048642.6	726	476.000	0.000000	0.000
ENSDART00000167815.2	892	642.000	0.000000	0.000
ENSDART00000159850.2	559	309.000	0.000000	0.000
ENSDART00000165487.2	370	120.000	0.000000	0.000
ENSDART00000027657.8	1248	998.000	3.568023	151.225
ENSDART00000168900.2	1345	1095.000	0.021506	1.000
ENSDART00000065880.7	1595	1345.000	0.822831	47.000
ENSDART00000136333.4	1640	1390.000	0.594858	35.115
ENSDART00000092752.7	1727	1477.000	0.348900	21.885
ENSDART00000012637.9	2135	1885.000	8.476260	678.548
ENSDART00000098473.4	1460	1210.000	3.911524	201.000
ENSDART00000112866.4	2347	2097.000	0.000000	0.000
ENSDART00000153422.2	830	580.000	0.000000	0.000
ENSDART00000065397.6	850	600.000	51.764120	1319.000
ENSDART00000066631.5	1648	1398.000	14.131559	839.000
ENSDART00000144961.2	754	504.000	0.000000	0.000
ENSDART00000124140.3	3935	3685.000	1.610269	252.000
ENSDART00000016803.6	1578	1328.000	2.872448	162.000
ENSDART00000138414.2	705	455.000	0.000000	0.000
ENSDART00000076334.4	1298	1048.000	0.000000	0.000
ENSDART00000170592.2	746	496.000	0.000000	0.000
ENSDART00000166039.2	3647	3397.000	0.239965	34.618
ENSDART00000161258.2	860	610.000	0.000000	0.000
ENSDART00000158589.2	4777	4527.000	0.000000	0.000
ENSDART00000176165.2	4753	4503.000	0.000000	0.000
ENSDART00000167752.2	4777	4527.000	0.000000	0.000
ENSDART00000181642.1	4705	4455.000	0.382462	72.360
ENSDART00000155727.3	1844	1594.000	0.000000	0.000
ENSDART00000151292.2	1191	941.000	0.000000	0.000
ENSDART00000166704.2	1197	947.000	0.000000	0.000
ENSDART00000147302.2	570	320.000	0.000000	0.000
ENSDART00000042162.8	1601	1351.000	1.308678	75.085
ENSDART00000143162.2	1050	800.000	0.000000	0.000
ENSDART00000186210.1	1281	1031.000	0.000000	0.000
ENSDART00000099566.4	3380	3130.000	1.429370	190.000
ENSDART00000180742.1	2619	2369.000	0.000000	0.000
ENSDART00000176565.2	2620	2370.000	0.000000	0.000
ENSDART00000019199.6	1367	1117.000	0.021081	1.000
ENSDART00000129105.3	2711	2461.000	0.000000	0.000
ENSDART00000125733.4	2769	2519.000	0.000000	0.000
ENSDART00000079114.6	1746	1496.000	0.078700	5.000
ENSDART00000131933.3	996	746.000	0.000000	0.000
ENSDART00000156945.3	1032	782.000	0.000000	0.000
ENSDART00000135954.2	2395	2145.000	0.391872	35.697
ENSDART00000074599.6	3027	2777.000	1.333814	157.303
ENSDART00000135079.2	1741	1491.000	0.219924	13.926
ENSDART00000152866.3	3969	3719.000	0.216008	34.116
ENSDART00000031490.8	2555	2305.000	0.000000	0.000
ENSDART00000006211.9	2481	2231.000	0.215001	20.371
ENSDART00000137211.2	1155	905.000	0.331545	12.743
ENSDART00000149464.2	1005	755.000	0.000000	0.000
ENSDART00000053571.6	1481	1231.000	0.344310	18.000
ENSDART00000153101.2	792	542.000	0.000000	0.000
ENSDART00000002835.9	1636	1386.000	12.555071	739.005
ENSDART00000024633.9	3407	3157.000	1.476814	198.000
ENSDART00000162482.2	1636	1386.000	3.092028	182.000
ENSDART00000144514.2	3147	2897.000	2.657875	327.000
ENSDART00000144911.3	3165	2915.000	0.000000	0.000
ENSDART00000023540.11	1558	1308.000	0.648082	36.000
ENSDART00000152803.4	2171	1921.000	23.286331	1899.736
ENSDART00000152144.3	730	480.000	23.656853	482.240
ENSDART00000152785.3	778	528.000	0.000000	0.000
ENSDART00000152393.2	846	596.000	33.834422	856.386
ENSDART00000152617.2	961	711.000	0.787666	23.784
ENSDART00000099389.4	1328	1078.000	5.832138	267.000
ENSDART00000129066.3	3393	3143.000	1.101307	147.000
ENSDART00000152399.2	455	205.000	0.000000	0.000
ENSDART00000159920.2	560	310.000	0.000000	0.000
ENSDART00000047993.8	3423	3173.000	0.727263	98.000
ENSDART00000158025.2	536	286.000	0.000000	0.000
ENSDART00000004518.7	1373	1113.000	0.000000	0.000
ENSDART00000148970.3	1623	1373.000	0.000000	0.000
ENSDART00000021916.9	591	341.000	0.000000	0.000
ENSDART00000141915.3	4194	3944.000	2.893033	484.568
ENSDART00000139356.2	641	379.000	0.454083	7.309
ENSDART00000191027.1	3977	3727.000	3.311994	524.220
ENSDART00000149360.3	1503	1236.000	2.072048	108.763
ENSDART00000184219.1	1656	1406.000	0.000000	0.000
ENSDART00000040328.4	626	376.000	22.607610	361.000
ENSDART00000047716.7	2577	2327.000	0.849999	84.000
ENSDART00000156464.3	9180	8930.000	0.044826	17.000
ENSDART00000188447.1	747	497.000	0.000000	0.000
ENSDART00000124833.4	5793	5543.000	1.308402	308.000
ENSDART00000122961.3	851	601.000	0.000000	0.000
ENSDART00000028855.8	1681	1431.000	1.361756	82.757
ENSDART00000136281.2	553	303.000	0.000000	0.000
ENSDART00000064977.6	1407	1157.000	0.045653	2.243
ENSDART00000148726.3	3563	3313.000	0.000000	0.000
ENSDART00000166883.2	1494	1244.000	0.208213	11.000
ENSDART00000189861.1	1957	1707.000	0.000000	0.000
ENSDART00000147889.2	724	474.000	0.201116	4.048
ENSDART00000143929.3	811	561.000	0.229871	5.477
ENSDART00000142420.3	1734	1484.000	3.044798	191.892
ENSDART00000132155.2	484	234.000	0.000000	0.000
ENSDART00000138902.2	453	203.000	0.411460	3.547
ENSDART00000032909.5	1789	1539.000	0.872655	57.036
ENSDART00000133315.2	727	477.000	0.000000	0.000
ENSDART00000139618.2	545	295.000	0.377280	4.727
ENSDART00000042766.6	1521	1271.000	7.929465	428.010
ENSDART00000176216.2	1375	1125.000	19.486238	930.990
ENSDART00000098636.5	1452	1202.000	0.352617	18.000
ENSDART00000151595.2	2466	2216.000	0.000000	0.000
ENSDART00000151579.3	954	704.000	0.000000	0.000
ENSDART00000151073.2	848	598.000	0.000000	0.000
ENSDART00000106267.5	1041	791.000	0.000000	0.000
ENSDART00000147977.2	679	429.000	1.685260	30.704
ENSDART00000146820.2	2139	1889.000	0.436286	35.000
ENSDART00000133198.2	795	545.000	0.000000	0.000
ENSDART00000140598.3	577	327.000	0.144027	2.000
ENSDART00000065264.7	1655	1405.000	2.497153	149.000
ENSDART00000144557.3	4788	4538.000	0.000000	0.000
ENSDART00000151086.2	236	15.266	0.000000	0.000
ENSDART00000139109.3	4501	4251.000	0.629462	113.638
ENSDART00000133711.2	832	582.000	0.000000	0.000
ENSDART00000151378.2	489	239.000	0.000000	0.000
ENSDART00000151023.2	625	375.000	0.439544	7.000
ENSDART00000150930.2	708	458.000	0.000000	0.000
ENSDART00000138735.2	829	579.000	0.981600	24.137
ENSDART00000136873.3	5536	5286.000	0.291956	65.540
ENSDART00000180153.1	1155	905.000	0.000000	0.000
ENSDART00000133264.3	1485	1235.000	0.000000	0.000
ENSDART00000103785.5	1688	1438.000	0.000000	0.000
ENSDART00000152555.2	662	412.000	0.000000	0.000
ENSDART00000190207.1	1568	1318.000	0.178657	10.000
ENSDART00000102843.5	2737	2487.000	0.795314	84.000
ENSDART00000149819.2	736	486.000	0.000000	0.000
ENSDART00000184254.1	1619	1369.000	0.000000	0.000
ENSDART00000190985.1	2176	1926.000	0.000000	0.000
ENSDART00000111156.3	2072	1822.000	0.025847	2.000
ENSDART00000153954.3	2340	2090.000	0.022582	2.004
ENSDART00000131889.3	2808	2558.000	0.739581	80.344
ENSDART00000147513.2	803	553.000	0.000000	0.000
ENSDART00000080886.7	2805	2555.000	0.093252	10.118
ENSDART00000080882.6	2443	2193.000	3.088461	287.638
ENSDART00000103421.6	1534	1284.000	0.664358	36.227
ENSDART00000109119.4	692	442.000	0.390176	7.324
ENSDART00000093232.5	4292	4042.000	0.798085	136.997
ENSDART00000134136.2	798	548.000	0.465412	10.831
ENSDART00000089108.7	6803	6553.000	1.151615	320.488
ENSDART00000161386.3	8373	8123.000	0.340429	117.438
ENSDART00000149117.3	1200	950.000	0.326264	13.163
ENSDART00000137950.3	922	672.000	0.948659	27.073
ENSDART00000036050.8	1325	1075.000	0.000000	0.000
ENSDART00000150080.3	715	465.000	0.000000	0.000
ENSDART00000135375.2	808	558.000	0.000000	0.000
ENSDART00000174242.2	3391	3141.000	0.000000	0.000
ENSDART00000167565.2	2451	2201.000	1.497764	140.000
ENSDART00000085335.6	3587	3337.000	1.298365	184.000
ENSDART00000055779.4	2240	1990.000	2.993662	253.000
ENSDART00000057155.8	908	658.000	2.504998	70.000
ENSDART00000142402.2	751	501.000	0.000000	0.000
ENSDART00000153652.2	1529	1279.000	0.000000	0.000
ENSDART00000058745.5	1489	1239.000	0.000000	0.000
ENSDART00000157261.3	1361	1111.000	0.000000	0.000
ENSDART00000146797.2	827	577.000	0.139626	3.421
ENSDART00000092053.6	2991	2741.000	2.588536	301.320
ENSDART00000140134.2	1044	794.000	0.035519	1.198
ENSDART00000133557.2	745	495.000	0.098035	2.061
ENSDART00000130761.4	1373	1123.000	0.385681	18.394
ENSDART00000058834.8	1122	872.000	0.000000	0.000
ENSDART00000156617.2	585	335.000	0.924267	13.149
ENSDART00000093037.7	1315	1065.000	0.000000	0.000
ENSDART00000191034.1	1079	829.000	0.439033	15.457
ENSDART00000153956.2	522	272.000	0.000000	0.000
ENSDART00000017402.7	2407	2157.000	4.464866	409.000
ENSDART00000155327.2	891	641.000	0.000000	0.000
ENSDART00000154400.2	3281	3031.000	0.000000	0.000
ENSDART00000152299.2	5084	4834.000	0.277654	57.000
ENSDART00000180366.1	4930	4680.000	0.000000	0.000
ENSDART00000181997.1	4837	4587.000	0.000000	0.000
ENSDART00000183427.1	4801	4551.000	0.000000	0.000
ENSDART00000147488.2	2379	2129.000	0.000000	0.000
ENSDART00000134116.2	891	641.000	0.000000	0.000
ENSDART00000041619.9	767	517.000	0.000000	0.000
ENSDART00000122449.4	1772	1522.000	1.400011	90.492
ENSDART00000182887.1	4509	4259.000	0.126737	22.923
ENSDART00000139472.2	2528	2278.000	2.978295	288.128
ENSDART00000181535.1	5129	4879.000	0.091078	18.872
ENSDART00000138276.2	2744	2494.000	0.481514	51.000
ENSDART00000110469.4	848	598.000	0.000000	0.000
ENSDART00000154489.2	3435	3185.000	0.215410	29.137
ENSDART00000154950.2	865	615.000	0.000000	0.000
ENSDART00000156280.2	2894	2644.000	0.000000	0.000
ENSDART00000134754.2	286	39.703	0.000000	0.000
ENSDART00000139175.2	953	703.000	0.267960	8.000
ENSDART00000124426.3	1943	1693.000	0.000000	0.000
ENSDART00000153839.3	3503	3253.000	0.236888	32.726
ENSDART00000191254.1	5884	5634.000	0.000000	0.000
ENSDART00000098307.5	4583	4333.000	0.050476	9.288
ENSDART00000056886.4	2138	1888.000	0.137191	11.000
ENSDART00000136415.3	1606	1356.000	1.024537	59.000
ENSDART00000149410.3	5566	5316.000	0.194965	44.016
ENSDART00000190476.1	7828	7578.000	0.321103	103.339
ENSDART00000004357.8	4494	4244.000	0.000000	0.000
ENSDART00000111126.4	4494	4244.000	0.746630	134.569
ENSDART00000193560.1	4494	4244.000	0.000000	0.000
ENSDART00000102441.5	2274	2024.000	0.000000	0.000
ENSDART00000157272.3	3192	2942.000	0.000000	0.000
ENSDART00000003475.6	3256	3006.000	0.000000	0.000
ENSDART00000182316.1	2338	2088.000	0.000000	0.000
ENSDART00000144903.3	2572	2322.000	0.172394	17.000
ENSDART00000136347.3	845	595.000	0.000000	0.000
ENSDART00000192085.1	1470	1220.000	0.000000	0.000
ENSDART00000172389.2	1404	1154.000	0.598533	29.333
ENSDART00000144893.2	829	579.000	0.383788	9.437
ENSDART00000135902.3	1437	1187.000	0.000000	0.000
ENSDART00000148306.3	646	396.000	0.000000	0.000
ENSDART00000140436.3	3808	3558.000	0.147899	22.348
ENSDART00000134294.3	1122	872.000	0.000000	0.000
ENSDART00000135581.2	505	255.000	0.184682	2.000
ENSDART00000112298.4	879	629.000	0.000000	0.000
ENSDART00000103532.3	3424	3174.000	0.000000	0.000
ENSDART00000131859.3	787	537.000	0.000000	0.000
ENSDART00000132831.2	642	392.000	0.901033	15.000
ENSDART00000089144.5	2716	2466.000	0.297559	31.162
ENSDART00000152387.3	4065	3815.000	0.000000	0.000
ENSDART00000170204.2	2765	2515.000	0.000000	0.000
ENSDART00000113401.4	5086	4836.000	0.859314	176.483
ENSDART00000042221.6	2568	2318.000	0.558708	55.000
ENSDART00000128073.3	2170	1920.000	2.538659	207.000
ENSDART00000146747.4	2712	2462.000	0.423647	44.295
ENSDART00000186717.1	1297	1047.000	0.000000	0.000
ENSDART00000104719.5	1860	1610.000	0.000000	0.000
ENSDART00000145603.2	539	289.000	0.000000	0.000
ENSDART00000140026.3	2253	2003.000	0.081034	6.893
ENSDART00000137531.3	1488	1238.000	0.191666	10.077
ENSDART00000056641.6	1413	1163.000	0.000000	0.000
ENSDART00000170269.2	897	647.000	0.000000	0.000
ENSDART00000161312.2	761	511.000	0.000000	0.000
ENSDART00000168092.2	3890	3640.000	0.361835	55.934
ENSDART00000157392.2	3111	2861.000	0.000000	0.000
ENSDART00000159456.2	3141	2891.000	0.000000	0.000
ENSDART00000115200.5	1867	1617.000	3.844406	264.000
ENSDART00000146478.3	820	570.000	0.000000	0.000
ENSDART00000135859.2	845	595.000	0.000000	0.000
ENSDART00000141908.3	680	430.000	0.000000	0.000
ENSDART00000158809.2	1609	1359.000	0.814355	47.000
ENSDART00000130278.3	1621	1371.000	0.000000	0.000
ENSDART00000080829.8	2249	1999.000	3.145095	267.000
ENSDART00000133603.2	571	321.000	0.000000	0.000
ENSDART00000131309.3	3567	3302.000	0.000000	0.000
ENSDART00000134219.3	393	143.000	0.987985	6.000
ENSDART00000134953.3	318	68.234	0.000000	0.000
ENSDART00000097433.6	3502	3252.000	0.000000	0.000
ENSDART00000131731.3	6164	5914.000	0.099905	25.092
ENSDART00000099134.5	4285	4035.000	0.000000	0.000
ENSDART00000129889.5	4885	4635.000	0.213371	42.000
ENSDART00000151902.2	741	491.000	0.000000	0.000
ENSDART00000188346.1	4338	4088.000	0.000000	0.000
ENSDART00000156254.2	434	184.000	0.000000	0.000
ENSDART00000131243.5	3427	3177.000	0.469312	63.320
ENSDART00000127767.3	2957	2707.000	0.000000	0.000
ENSDART00000186362.1	2783	2533.000	0.000000	0.000
ENSDART00000157800.2	1464	1214.000	0.000000	0.000
ENSDART00000110431.4	5634	5384.000	0.000000	0.000
ENSDART00000081346.6	6160	5910.000	1.115631	280.010
ENSDART00000185236.1	3492	3242.000	0.000000	0.000
ENSDART00000001331.10	1181	931.000	3.697132	146.177
ENSDART00000123934.4	1456	1206.000	0.072496	3.713
ENSDART00000151220.2	512	262.000	3.784621	42.110
ENSDART00000088159.5	3069	2819.000	0.082220	9.843
ENSDART00000056256.6	1425	1175.000	0.309339	15.436
ENSDART00000160412.2	906	656.000	0.000000	0.000
ENSDART00000093094.7	7007	6757.000	0.000000	0.000
ENSDART00000191648.1	9649	9399.000	0.000000	0.000
ENSDART00000183180.1	9643	9393.000	0.016848	6.721
ENSDART00000111239.4	6457	6207.000	0.000000	0.000
ENSDART00000088178.7	9670	9420.000	0.000000	0.000
ENSDART00000189696.1	9682	9432.000	0.000000	0.000
ENSDART00000133051.2	643	393.000	0.000000	0.000
ENSDART00000139340.2	766	516.000	0.000000	0.000
ENSDART00000059021.7	862	612.000	0.000000	0.000
ENSDART00000146980.2	551	301.000	0.250164	3.198
ENSDART00000121531.3	1843	1593.000	4.121124	278.802
ENSDART00000155820.2	1581	1331.000	0.000000	0.000
ENSDART00000136941.3	845	595.000	0.000000	0.000
ENSDART00000142124.2	2897	2647.000	1.016551	114.274
ENSDART00000181069.1	3179	2929.000	0.640937	79.726
ENSDART00000150811.3	549	299.000	0.000000	0.000
ENSDART00000150489.3	3830	3580.000	0.000000	0.000
ENSDART00000150264.2	873	623.000	0.000000	0.000
ENSDART00000186776.1	7606	7356.000	0.000000	0.000
ENSDART00000044559.6	3741	3491.000	1.620287	240.219
ENSDART00000178615.2	7531	7281.000	0.297615	92.026
ENSDART00000011135.8	3543	3293.000	0.214519	30.000
ENSDART00000110967.4	3138	2888.000	0.000000	0.000
ENSDART00000149218.2	2275	2025.000	3.837286	330.000
ENSDART00000009909.9	1363	1113.000	0.000000	0.000
ENSDART00000152492.3	1646	1396.000	0.554179	32.855
ENSDART00000054184.6	1363	1113.000	0.000000	0.000
ENSDART00000138337.3	964	714.000	11.179871	339.000
ENSDART00000103596.6	5008	4758.000	6.635451	1340.786
ENSDART00000185408.1	3834	3584.000	0.000000	0.000
ENSDART00000161880.2	4994	4744.000	1.445447	291.214
ENSDART00000164262.2	5684	5434.000	0.000000	0.000
ENSDART00000158832.2	5446	5196.000	0.000000	0.000
ENSDART00000193300.1	5805	5555.000	0.000000	0.000
ENSDART00000186065.1	7063	6813.000	0.000000	0.000
ENSDART00000190315.1	6902	6652.000	0.039854	11.259
ENSDART00000131736.3	2679	2429.000	0.000000	0.000
ENSDART00000113492.3	1263	1013.000	0.000000	0.000
ENSDART00000060295.7	1377	1127.000	0.146255	7.000
ENSDART00000161420.2	2318	2068.000	0.580704	51.000
ENSDART00000111613.4	4365	4115.000	0.060796	10.625
ENSDART00000172139.2	549	299.000	0.000000	0.000
ENSDART00000143503.3	1955	1705.000	0.000000	0.000
ENSDART00000136525.3	686	436.000	0.000000	0.000
ENSDART00000182420.1	1215	965.000	0.000000	0.000
ENSDART00000158103.2	3490	3240.000	0.000000	0.000
ENSDART00000190780.1	4495	4245.000	0.101549	18.307
ENSDART00000142888.2	1198	948.000	0.000000	0.000
ENSDART00000108872.4	798	548.000	10.699268	249.000
ENSDART00000043429.7	3105	2855.000	1.855717	225.000
ENSDART00000057867.5	1576	1326.000	1.332317	75.027
ENSDART00000176809.2	1333	1083.000	0.327883	15.080
ENSDART00000110182.3	2621	2371.000	0.000000	0.000
ENSDART00000179814.1	6216	5966.000	0.913229	231.381
ENSDART00000064633.5	612	362.000	0.000000	0.000
ENSDART00000140479.2	794	544.000	0.000000	0.000
ENSDART00000140769.3	260	23.780	0.000000	0.000
ENSDART00000136552.2	771	521.000	0.000000	0.000
ENSDART00000144364.2	387	137.000	0.000000	0.000
ENSDART00000140832.4	2324	2074.000	0.000000	0.000
ENSDART00000186055.1	2752	2502.000	0.000000	0.000
ENSDART00000169358.2	2632	2382.000	0.059312	6.000
ENSDART00000192078.1	2512	2262.000	0.000000	0.000
ENSDART00000150818.2	1053	803.000	0.000000	0.000
ENSDART00000015134.7	2518	2268.000	1.432753	138.000
ENSDART00000141932.2	517	267.000	0.000000	0.000
ENSDART00000139635.3	900	650.000	0.000000	0.000
ENSDART00000132711.2	393	143.000	0.000000	0.000
ENSDART00000191672.1	3303	3053.000	0.149216	19.347
ENSDART00000143304.2	3219	2969.000	0.311033	39.218
ENSDART00000042496.8	5332	5082.000	0.007773	1.678
ENSDART00000192284.1	7166	6916.000	0.000000	0.000
ENSDART00000180307.1	7055	6805.000	0.220292	63.664
ENSDART00000131510.2	1628	1378.000	2.050536	120.000
ENSDART00000155181.3	1135	885.000	0.000000	0.000
ENSDART00000162448.2	1729	1479.000	0.000000	0.000
ENSDART00000105658.7	1287	1037.000	0.864489	38.072
ENSDART00000132219.3	872	622.000	0.088263	2.331
ENSDART00000128574.3	1074	824.000	0.445699	15.597
ENSDART00000153571.2	862	612.000	0.000000	0.000
ENSDART00000157092.2	3175	2925.000	0.313960	39.000
ENSDART00000155695.2	520	270.000	0.000000	0.000
ENSDART00000086761.6	1751	1501.000	0.115702	7.375
ENSDART00000137947.3	993	743.000	0.000000	0.000
ENSDART00000143606.3	1023	773.000	0.000000	0.000
ENSDART00000051607.4	1004	754.000	55.213618	1768.000
ENSDART00000133307.3	620	370.000	0.000000	0.000
ENSDART00000137894.2	585	335.000	0.000000	0.000
ENSDART00000078124.6	1873	1623.000	0.000000	0.000
ENSDART00000146088.2	857	607.000	0.000000	0.000
ENSDART00000110560.4	1931	1681.000	0.420232	30.000
ENSDART00000065889.8	3435	3185.000	0.657985	89.000
ENSDART00000135466.2	833	583.000	0.365844	9.058
ENSDART00000105326.5	4822	4572.000	0.000000	0.000
ENSDART00000189814.1	6363	6113.000	0.000000	0.000
ENSDART00000191577.1	6195	5945.000	0.011882	3.000
ENSDART00000142919.2	2377	2127.000	0.000000	0.000
ENSDART00000187340.1	5924	5674.000	0.000000	0.000
ENSDART00000133523.2	1963	1713.000	0.233683	17.000
ENSDART00000150336.3	944	694.000	0.235823	6.950
ENSDART00000041289.5	1334	1084.000	5.127543	236.050
ENSDART00000150828.2	879	629.000	0.000000	0.000
ENSDART00000137867.2	801	551.000	0.000000	0.000
ENSDART00000135915.4	2684	2434.000	0.000000	0.000
ENSDART00000168804.2	2163	1913.000	0.000000	0.000
ENSDART00000023211.7	2154	1904.000	0.012367	1.000
ENSDART00000168627.2	5138	4888.000	0.486548	101.000
ENSDART00000182808.1	3787	3537.000	0.000000	0.000
ENSDART00000139151.4	3905	3655.000	0.019327	3.000
ENSDART00000051723.6	2517	2267.000	0.000000	0.000
ENSDART00000153536.3	18751	18501.000	1.473250	1157.541
ENSDART00000189106.1	648	398.000	0.000000	0.000
ENSDART00000161083.2	1630	1380.000	0.102378	6.000
ENSDART00000169577.2	1448	1198.000	2.568959	130.701
ENSDART00000170726.2	542	292.000	0.000000	0.000
ENSDART00000171684.2	742	492.000	2.024422	42.299
ENSDART00000164760.2	2424	2174.000	0.393012	36.285
ENSDART00000008035.6	2128	1878.000	2.221437	177.172
ENSDART00000145842.2	654	404.000	0.223130	3.828
ENSDART00000109231.5	2564	2314.000	0.000000	0.000
ENSDART00000156738.2	2246	1996.000	0.000000	0.000
ENSDART00000140434.3	1285	1035.000	0.000000	0.000
ENSDART00000081253.5	1303	1053.000	0.000000	0.000
ENSDART00000154088.2	768	518.000	0.000000	0.000
ENSDART00000067059.7	3364	3114.000	0.112713	14.906
ENSDART00000038036.8	1513	1263.000	1.528783	82.000
ENSDART00000150108.2	751	501.000	0.000000	0.000
ENSDART00000149498.2	499	249.000	0.000000	0.000
ENSDART00000169434.2	1242	992.000	0.000000	0.000
ENSDART00000147294.3	688	438.000	0.000000	0.000
ENSDART00000132653.3	4394	4144.000	0.347225	61.108
ENSDART00000111694.5	4121	3871.000	0.000000	0.000
ENSDART00000112567.4	4368	4118.000	0.000000	0.000
ENSDART00000181040.1	2768	2518.000	0.068278	7.301
ENSDART00000174683.2	4367	4117.000	0.000000	0.000
ENSDART00000193980.1	6785	6535.000	0.049095	13.625
ENSDART00000170521.2	4331	4081.000	0.023192	4.020
ENSDART00000163157.3	1239	989.000	0.000000	0.000
ENSDART00000148474.2	669	419.000	0.000000	0.000
ENSDART00000104478.4	2737	2487.000	1.363396	144.000
ENSDART00000149482.3	2753	2503.000	0.000000	0.000
ENSDART00000121498.3	3095	2845.000	0.931941	112.599
ENSDART00000188515.1	4463	4213.000	0.224014	40.080
ENSDART00000169391.2	1262	1012.000	0.000000	0.000
ENSDART00000159283.2	1611	1361.000	0.041273	2.386
ENSDART00000084730.5	1736	1486.000	0.000000	0.000
ENSDART00000165781.2	2646	2396.000	1.434833	146.000
ENSDART00000059308.7	1183	933.000	7.949946	315.000
ENSDART00000135223.2	773	523.000	0.000000	0.000
ENSDART00000147514.2	612	362.000	0.000000	0.000
ENSDART00000057588.6	2477	2227.000	0.095161	9.000
ENSDART00000091169.7	2744	2494.000	3.512221	372.000
ENSDART00000160005.2	2577	2327.000	0.000000	0.000
ENSDART00000153311.2	1615	1365.000	0.000000	0.000
ENSDART00000192934.1	897	647.000	0.000000	0.000
ENSDART00000078119.6	1402	1152.000	13.756181	673.000
ENSDART00000167320.2	1359	1109.000	0.000000	0.000
ENSDART00000136957.3	9950	9700.000	0.000000	0.000
ENSDART00000190617.1	11578	11328.000	0.153820	74.000
ENSDART00000110610.4	6017	5767.000	0.097993	24.000
ENSDART00000181652.1	1605	1355.000	0.000000	0.000
ENSDART00000134753.3	2111	1861.000	0.000000	0.000
ENSDART00000189085.1	1515	1265.000	0.000000	0.000
ENSDART00000089358.6	1336	1086.000	10.190684	470.000
ENSDART00000174174.2	4345	4095.000	0.000000	0.000
ENSDART00000098648.3	3324	3074.000	0.000000	0.000
ENSDART00000145429.2	2649	2399.000	1.570453	160.000
ENSDART00000163669.3	5772	5522.000	0.498912	117.000
ENSDART00000052918.5	917	667.000	0.306891	8.693
ENSDART00000187329.1	1497	1247.000	0.142029	7.522
ENSDART00000186510.1	694	444.000	0.618402	11.661
ENSDART00000043651.7	1615	1365.000	0.534767	31.000
ENSDART00000157502.2	495	245.000	0.000000	0.000
ENSDART00000164188.2	703	453.000	0.000000	0.000
ENSDART00000159194.2	547	297.000	0.000000	0.000
ENSDART00000154515.3	954	704.000	0.000000	0.000
ENSDART00000128183.4	3117	2867.000	0.194691	23.705
ENSDART00000036369.5	1314	1064.000	0.000000	0.000
ENSDART00000149352.2	834	584.000	0.000000	0.000
ENSDART00000146723.2	737	487.000	0.000000	0.000
ENSDART00000130317.3	3387	3137.000	0.000000	0.000
ENSDART00000113397.4	392	142.000	0.000000	0.000
ENSDART00000137438.4	6253	6003.000	0.415789	106.000
ENSDART00000025057.8	5805	5555.000	0.000000	0.000
ENSDART00000125119.3	2631	2381.000	0.090240	9.125
ENSDART00000139135.2	2604	2354.000	0.010122	1.012
ENSDART00000143635.2	321	71.167	0.000000	0.000
ENSDART00000131649.3	962	712.000	0.000000	0.000
ENSDART00000035865.7	5114	4864.000	1.481311	305.988
ENSDART00000158435.2	1788	1538.000	0.729855	47.671
ENSDART00000169785.2	1149	899.000	0.000000	0.000
ENSDART00000100309.5	1224	974.000	0.000000	0.000
ENSDART00000190592.1	2645	2395.000	0.019915	2.026
ENSDART00000091436.5	1652	1402.000	0.000000	0.000
ENSDART00000018948.9	1341	1091.000	5.047462	233.864
ENSDART00000101117.5	878	628.000	0.000000	0.000
ENSDART00000143661.2	665	415.000	0.000000	0.000
ENSDART00000145469.2	528	278.000	0.000000	0.000
ENSDART00000132570.2	903	653.000	0.000000	0.000
ENSDART00000017229.9	2921	2671.000	0.326184	37.000
ENSDART00000156658.3	2810	2560.000	0.000000	0.000
ENSDART00000157454.2	2840	2590.000	0.000000	0.000
ENSDART00000149311.2	2386	2136.000	0.000000	0.000
ENSDART00000101640.4	2803	2553.000	0.325502	35.291
ENSDART00000141170.3	3665	3415.000	1.613468	234.000
ENSDART00000142727.2	552	302.000	0.000000	0.000
ENSDART00000150687.2	450	200.000	1.119300	9.507
ENSDART00000142284.3	857	607.000	0.794975	20.493
ENSDART00000093052.6	7152	6902.000	1.212115	355.291
ENSDART00000166357.2	8130	7880.000	1.218433	407.749
ENSDART00000145920.2	594	344.000	1.251670	18.286
ENSDART00000011822.8	1828	1578.000	0.000000	0.000
ENSDART00000103830.5	1560	1310.000	0.000000	0.000
ENSDART00000181226.1	1035	785.000	0.000000	0.000
ENSDART00000188125.1	1044	794.000	0.029657	1.000
ENSDART00000188424.1	1056	806.000	0.000000	0.000
ENSDART00000193156.1	1059	809.000	0.000000	0.000
ENSDART00000190102.1	1041	791.000	0.000000	0.000
ENSDART00000173591.2	695	445.000	0.000000	0.000
ENSDART00000173582.2	510	260.000	0.000000	0.000
ENSDART00000110409.5	5558	5308.000	0.023136	5.215
ENSDART00000173636.2	783	533.000	0.000000	0.000
ENSDART00000173594.2	789	539.000	0.000000	0.000
ENSDART00000159405.2	1928	1678.000	0.182426	13.000
ENSDART00000167163.2	2417	2167.000	0.000000	0.000
ENSDART00000184488.1	3593	3343.000	0.000000	0.000
ENSDART00000171295.2	3516	3266.000	0.184902	25.646
ENSDART00000159080.2	7221	6971.000	0.000000	0.000
ENSDART00000145179.2	736	486.000	0.000000	0.000
ENSDART00000145894.3	928	678.000	0.000000	0.000
ENSDART00000138833.3	899	649.000	0.580511	16.000
ENSDART00000145051.2	489	239.000	0.000000	0.000
ENSDART00000010199.9	1035	775.000	0.497987	16.390
ENSDART00000145096.2	771	521.000	0.195428	4.324
ENSDART00000121716.3	1141	891.000	0.000000	0.000
ENSDART00000185406.1	573	323.000	0.000000	0.000
ENSDART00000145912.2	854	604.000	0.000000	0.000
ENSDART00000180015.1	4056	3806.000	0.110961	17.935
ENSDART00000124788.4	1798	1548.000	0.273802	18.000
ENSDART00000153979.2	836	586.000	0.000000	0.000
ENSDART00000048104.7	2205	1955.000	4.095128	340.000
ENSDART00000192442.1	1852	1602.000	0.000000	0.000
ENSDART00000170385.2	2685	2435.000	0.117828	12.185
ENSDART00000188601.1	6290	6040.000	0.449430	115.283
ENSDART00000075152.6	897	647.000	0.000000	0.000
ENSDART00000144109.3	2386	2136.000	0.286621	26.000
ENSDART00000140529.2	740	490.000	0.000000	0.000
ENSDART00000057052.4	2681	2431.000	0.000000	0.000
ENSDART00000126542.4	1205	955.000	0.000000	0.000
ENSDART00000144342.2	1149	899.000	0.171116	6.533
ENSDART00000147090.2	668	418.000	0.138970	2.467
ENSDART00000065398.8	1152	902.000	0.000000	0.000
ENSDART00000173481.2	1209	959.000	12.964346	528.000
ENSDART00000074757.5	3446	3196.000	2.099778	285.000
ENSDART00000170543.2	1065	815.000	0.000000	0.000
ENSDART00000162973.2	844	594.000	0.000000	0.000
ENSDART00000170016.2	734	484.000	0.000000	0.000
ENSDART00000145886.3	4352	4102.000	0.272174	47.414
ENSDART00000191285.1	3748	3498.000	0.333858	49.596
ENSDART00000183267.1	3856	3606.000	0.000000	0.000
ENSDART00000132518.3	1658	1408.000	0.000000	0.000
ENSDART00000150253.2	689	439.000	0.160979	3.001
ENSDART00000067188.5	2400	2150.000	1.968686	179.754
ENSDART00000139984.2	880	630.000	0.000000	0.000
ENSDART00000144431.2	1635	1385.000	0.000000	0.000
ENSDART00000188879.1	1485	1235.000	0.000000	0.000
ENSDART00000149927.2	870	620.000	0.423063	11.139
ENSDART00000078904.7	730	480.000	0.000000	0.000
ENSDART00000150164.2	474	224.000	0.000000	0.000
ENSDART00000147450.2	927	677.000	0.000000	0.000
ENSDART00000144430.3	952	702.000	34.678490	1033.861
ENSDART00000142958.2	2493	2243.000	0.000000	0.000
ENSDART00000086686.5	2468	2218.000	0.000000	0.000
ENSDART00000154699.2	1373	1123.000	0.000000	0.000
ENSDART00000135202.2	488	238.000	0.000000	0.000
ENSDART00000143423.3	2023	1773.000	0.135078	10.171
ENSDART00000112589.4	1735	1485.000	0.697688	44.000
ENSDART00000097244.5	1198	948.000	8.171896	329.000
ENSDART00000148734.2	696	446.000	0.000000	0.000
ENSDART00000143201.3	1192	942.000	0.000000	0.000
ENSDART00000064246.6	841	591.000	0.000000	0.000
ENSDART00000191053.1	1463	1213.000	0.000000	0.000
ENSDART00000101282.5	4663	4413.000	0.000000	0.000
ENSDART00000191864.1	6840	6590.000	0.107194	30.000
ENSDART00000156419.2	3525	3275.000	0.071899	10.000
ENSDART00000059476.4	1142	892.000	10.835173	410.455
ENSDART00000144671.1	793	543.000	0.153794	3.547
ENSDART00000050885.5	1641	1391.000	0.000000	0.000
ENSDART00000050969.6	1656	1406.000	0.000000	0.000
ENSDART00000147143.2	794	544.000	0.082632	1.909
ENSDART00000132659.2	1557	1307.000	0.090080	5.000
ENSDART00000141871.2	657	407.000	0.000000	0.000
ENSDART00000114800.4	2689	2439.000	0.000000	0.000
ENSDART00000123017.3	2620	2370.000	0.000000	0.000
ENSDART00000158449.2	4171	3921.000	0.063604	10.591
ENSDART00000104549.4	483	233.000	0.000000	0.000
ENSDART00000124751.4	1158	908.000	0.000000	0.000
ENSDART00000137322.2	598	348.000	0.000000	0.000
ENSDART00000131361.2	748	498.000	0.000000	0.000
ENSDART00000166540.2	2337	2087.000	0.596320	52.853
ENSDART00000064581.7	780	530.000	0.000000	0.000
ENSDART00000161829.2	351	101.003	0.000000	0.000
ENSDART00000156182.2	824	574.000	0.000000	0.000
ENSDART00000188500.1	579	329.000	0.000000	0.000
ENSDART00000136436.2	930	680.000	0.000000	0.000
ENSDART00000155620.2	928	678.000	0.243110	7.000
ENSDART00000131174.3	1289	1039.000	0.000000	0.000
ENSDART00000139042.2	2407	2157.000	0.478861	43.866
ENSDART00000113799.3	1756	1506.000	1.501335	96.021
ENSDART00000008920.8	1647	1397.000	0.758493	45.000
ENSDART00000158597.2	344	94.008	0.000000	0.000
ENSDART00000165419.2	222	12.150	0.000000	0.000
ENSDART00000160800.2	3251	3001.000	0.000000	0.000
ENSDART00000171858.2	736	486.000	0.000000	0.000
ENSDART00000160870.2	571	321.000	0.000000	0.000
ENSDART00000161715.2	766	516.000	0.045634	1.000
ENSDART00000177022.2	3644	3394.000	0.000000	0.000
ENSDART00000133241.3	739	489.000	0.254951	5.295
ENSDART00000019854.8	3284	3034.000	0.741585	95.552
ENSDART00000138102.2	866	616.000	1.245325	32.578
ENSDART00000140680.3	605	355.000	0.000000	0.000
ENSDART00000131308.3	791	541.000	0.000000	0.000
ENSDART00000165032.2	345	95.007	0.000000	0.000
ENSDART00000114814.4	1227	977.000	3.277779	136.000
ENSDART00000153763.2	6680	6430.000	0.289192	78.970
ENSDART00000175485.2	3456	3206.000	0.000000	0.000
ENSDART00000131593.3	2508	2258.000	0.072998	7.000
ENSDART00000142175.2	712	462.000	0.000000	0.000
ENSDART00000121460.3	2502	2252.000	0.000000	0.000
ENSDART00000110567.6	6932	6682.000	0.010463	2.969
ENSDART00000142574.2	840	590.000	0.000000	0.000
ENSDART00000155935.3	3190	2940.000	0.000000	0.000
ENSDART00000145641.3	845	595.000	0.000000	0.000
ENSDART00000137435.2	646	396.000	0.469955	7.903
ENSDART00000113435.4	796	546.000	0.306049	7.097
ENSDART00000111388.5	9575	9325.000	0.308785	122.284
ENSDART00000148819.2	1560	1310.000	0.000000	0.000
ENSDART00000126995.3	1434	1184.000	0.370467	18.628
ENSDART00000163391.2	5696	5446.000	0.005452	1.261
ENSDART00000150025.2	198	8.670	0.000000	0.000
ENSDART00000097863.4	1215	965.000	0.732031	30.000
ENSDART00000034004.6	2898	2648.000	1.831827	206.000
ENSDART00000160567.2	1038	788.000	0.000000	0.000
ENSDART00000161216.2	984	734.000	0.000000	0.000
ENSDART00000179022.2	4307	4057.000	0.000000	0.000
ENSDART00000007756.10	5406	5156.000	0.000000	0.000
ENSDART00000164878.2	1912	1662.000	1.044770	73.742
ENSDART00000182108.1	5352	5102.000	4.348526	942.209
ENSDART00000139690.3	1843	1593.000	0.000000	0.000
ENSDART00000132775.2	672	422.000	0.000000	0.000
ENSDART00000187468.1	1812	1562.000	0.015075	1.000
ENSDART00000054026.5	2049	1799.000	3.664900	280.000
ENSDART00000077436.5	2031	1781.000	1.612988	122.000
ENSDART00000149826.3	644	394.000	0.000000	0.000
ENSDART00000067446.6	4956	4706.000	4.230368	845.463
ENSDART00000150198.2	232	14.267	3.263242	1.977
ENSDART00000154849.2	1404	1154.000	0.122428	6.000
ENSDART00000187704.1	603	353.000	0.000000	0.000
ENSDART00000163048.2	955	705.000	0.834999	25.000
ENSDART00000172342.2	746	496.000	0.000000	0.000
ENSDART00000171504.2	820	570.000	0.000000	0.000
ENSDART00000161708.2	2553	2303.000	0.000000	0.000
ENSDART00000155969.2	5403	5153.000	2.088293	457.000
ENSDART00000168157.3	2202	1952.000	0.024126	2.000
ENSDART00000189415.1	600	350.000	0.000000	0.000
ENSDART00000173697.3	1951	1701.000	0.000000	0.000
ENSDART00000167463.2	3932	3682.000	0.192135	30.044
ENSDART00000158850.2	429	179.000	0.000000	0.000
ENSDART00000169599.2	7192	6942.000	0.060479	17.830
ENSDART00000145122.2	1366	1116.000	0.232094	11.000
ENSDART00000114783.5	4710	4460.000	0.000000	0.000
ENSDART00000145710.3	706	456.000	0.000000	0.000
ENSDART00000110763.5	746	496.000	0.000000	0.000
ENSDART00000105174.6	3332	3082.000	0.175724	23.000
ENSDART00000074620.5	691	441.000	0.000000	0.000
ENSDART00000138176.2	2272	2022.000	0.314426	27.000
ENSDART00000006990.6	2206	1956.000	5.171494	429.585
ENSDART00000166456.2	677	427.000	0.067032	1.216
ENSDART00000172535.2	833	583.000	0.385198	9.537
ENSDART00000168595.2	539	289.000	0.000000	0.000
ENSDART00000142267.2	1765	1515.000	0.000000	0.000
ENSDART00000139658.3	1404	1154.000	0.000000	0.000
ENSDART00000076968.5	2217	1967.000	0.000000	0.000
ENSDART00000048632.8	1284	1034.000	37.130558	1630.485
ENSDART00000106659.5	864	614.000	0.000000	0.000
ENSDART00000148886.3	455	205.000	0.000000	0.000
ENSDART00000148681.2	650	400.000	0.000000	0.000
ENSDART00000137945.3	4125	3875.000	0.000000	0.000
ENSDART00000104693.5	4086	3836.000	0.460382	75.000
ENSDART00000141834.3	999	749.000	0.000000	0.000
ENSDART00000164847.2	1008	758.000	0.000000	0.000
ENSDART00000018401.8	3251	3001.000	0.674789	86.000
ENSDART00000164414.2	1307	1057.000	0.066832	3.000
ENSDART00000138072.3	396	146.000	0.000000	0.000
ENSDART00000074953.3	1458	1208.000	0.090522	4.644
ENSDART00000104505.6	769	519.000	1.678687	37.000
ENSDART00000149549.2	885	635.000	0.000000	0.000
ENSDART00000149868.3	1451	1201.000	5.470115	279.000
ENSDART00000122526.4	1287	1037.000	0.000000	0.000
ENSDART00000061723.5	800	550.000	0.000000	0.000
ENSDART00000125824.4	1710	1460.000	0.080640	5.000
ENSDART00000129564.3	1595	1345.000	0.000000	0.000
ENSDART00000155532.2	631	381.000	0.000000	0.000
ENSDART00000105322.5	4627	4377.000	0.353000	65.617
ENSDART00000185519.1	8581	8331.000	0.304101	107.592
ENSDART00000150613.2	1053	803.000	0.000000	0.000
ENSDART00000131831.2	3538	3288.000	0.000000	0.000
ENSDART00000169458.2	775	525.000	0.433729	9.670
ENSDART00000162824.2	921	671.000	0.340197	9.694
ENSDART00000163490.2	864	614.000	0.000000	0.000
ENSDART00000157790.2	1600	1350.000	4.154886	238.209
ENSDART00000162581.2	597	347.000	0.000000	0.000
ENSDART00000161545.2	2471	2221.000	0.446320	42.098
ENSDART00000160978.2	4027	3777.000	0.120502	19.329
ENSDART00000159978.2	2471	2221.000	0.000000	0.000
ENSDART00000129193.3	2327	2077.000	2.482807	219.000
ENSDART00000155410.3	1412	1162.000	0.000000	0.000
ENSDART00000151181.2	860	610.000	0.000000	0.000
ENSDART00000060245.4	1374	1124.000	38.400019	1833.000
ENSDART00000140111.2	543	293.000	0.000000	0.000
ENSDART00000052349.8	2523	2273.000	1.791593	172.943
ENSDART00000043341.4	1791	1541.000	0.122243	8.000
ENSDART00000131925.2	705	455.000	0.000000	0.000
ENSDART00000138725.2	574	324.000	0.000000	0.000
ENSDART00000078369.6	2824	2574.000	0.000000	0.000
ENSDART00000132906.2	1026	776.000	0.000000	0.000
ENSDART00000157598.2	1053	803.000	0.000000	0.000
ENSDART00000074125.6	1708	1458.000	2.341778	145.000
ENSDART00000167352.2	353	103.002	0.000000	0.000
ENSDART00000137567.2	539	289.000	0.000000	0.000
ENSDART00000131979.2	777	527.000	0.000000	0.000
ENSDART00000008201.9	1955	1705.000	4.170785	302.000
ENSDART00000011583.6	1815	1565.000	0.466426	31.000
ENSDART00000181927.1	1697	1447.000	0.000000	0.000
ENSDART00000143577.3	2332	2082.000	1.714559	151.600
ENSDART00000191395.1	1935	1685.000	0.033546	2.400
ENSDART00000169405.2	2291	2041.000	0.161518	14.000
ENSDART00000168932.2	916	666.000	0.000000	0.000
ENSDART00000168636.2	1619	1369.000	1.256620	73.059
ENSDART00000166424.2	553	303.000	0.000000	0.000
ENSDART00000132751.2	898	648.000	1.148772	31.614
ENSDART00000142004.4	799	549.000	0.000000	0.000
ENSDART00000059285.4	3976	3726.000	1.779140	281.525
ENSDART00000135428.3	2367	2117.000	0.367053	33.000
ENSDART00000146234.2	1249	999.000	7.071166	300.000
ENSDART00000152508.2	572	322.000	0.232559	3.180
ENSDART00000149533.2	837	587.000	0.051808	1.292
ENSDART00000009196.8	2547	2297.000	1.699014	165.738
ENSDART00000111213.4	2249	1999.000	0.070676	6.000
ENSDART00000151012.2	2862	2612.000	0.009015	1.000
ENSDART00000171374.2	1971	1721.000	0.000000	0.000
ENSDART00000147540.2	553	303.000	0.000000	0.000
ENSDART00000033248.5	1429	1179.000	3.097251	155.080
ENSDART00000136992.2	501	251.000	0.000000	0.000
ENSDART00000114024.4	1627	1377.000	9.404926	549.989
ENSDART00000086287.6	4278	4028.000	0.648411	110.919
ENSDART00000149369.2	572	322.000	9.869017	134.957
ENSDART00000002279.8	4068	3818.000	3.663412	594.000
ENSDART00000179758.1	3232	2982.000	0.000000	0.000
ENSDART00000174592.2	2653	2403.000	0.000000	0.000
ENSDART00000183602.1	3225	2975.000	0.000000	0.000
ENSDART00000153135.3	5445	5195.000	0.294621	65.000
ENSDART00000134134.2	681	431.000	0.000000	0.000
ENSDART00000163804.2	868	618.000	0.000000	0.000
ENSDART00000124265.3	2984	2734.000	0.000000	0.000
ENSDART00000112192.4	1521	1271.000	0.000000	0.000
ENSDART00000074221.4	1685	1435.000	0.049227	3.000
ENSDART00000142219.2	709	459.000	0.000000	0.000
ENSDART00000059473.6	2086	1836.000	0.000000	0.000
ENSDART00000029314.9	4896	4646.000	0.010136	2.000
ENSDART00000172785.2	1029	779.000	0.000000	0.000
ENSDART00000168975.3	728	478.000	0.000000	0.000
ENSDART00000158077.3	1755	1505.000	0.000000	0.000
ENSDART00000158888.3	3584	3334.000	0.014127	2.000
ENSDART00000060337.7	640	390.000	0.000000	0.000
ENSDART00000146717.3	1779	1529.000	11.025921	715.957
ENSDART00000132280.3	4562	4312.000	0.311266	57.000
ENSDART00000159400.2	2826	2576.000	0.000000	0.000
ENSDART00000146841.3	1267	1017.000	0.000000	0.000
ENSDART00000166780.2	1152	902.000	0.000000	0.000
ENSDART00000156304.2	1386	1136.000	1.077855	52.000
ENSDART00000100788.5	1391	1141.000	0.830097	40.223
ENSDART00000136115.2	531	281.000	0.000000	0.000
ENSDART00000162025.2	1327	1077.000	1.135206	51.922
ENSDART00000137644.2	1026	776.000	0.000000	0.000
ENSDART00000168190.2	1053	803.000	0.000000	0.000
ENSDART00000144560.2	4703	4453.000	0.904230	171.000
ENSDART00000157498.2	900	650.000	0.000000	0.000
ENSDART00000167005.2	3185	2935.000	7.420338	924.904
ENSDART00000158594.2	5161	4911.000	1.162997	242.557
ENSDART00000162331.2	7184	6934.000	0.020375	6.000
ENSDART00000163380.2	8554	8304.000	0.000000	0.000
ENSDART00000100283.5	2087	1837.000	23.090572	1801.393
ENSDART00000131322.2	887	637.000	0.000000	0.000
ENSDART00000137838.3	2021	1771.000	0.000000	0.000
ENSDART00000171771.2	2196	1946.000	109.588901	9056.786
ENSDART00000002624.10	2455	2205.000	24.006177	2248.000
ENSDART00000148087.2	979	729.000	0.000000	0.000
ENSDART00000034865.5	1120	870.000	3.566939	131.789
ENSDART00000131835.2	540	290.000	0.000000	0.000
ENSDART00000145974.3	1086	836.000	0.000000	0.000
ENSDART00000191478.1	1783	1533.000	0.372186	24.231
ENSDART00000131886.2	841	591.000	0.089727	2.252
ENSDART00000137948.2	921	671.000	0.000000	0.000
ENSDART00000040955.5	1551	1301.000	6.909311	381.748
ENSDART00000111278.5	7850	7600.000	0.024786	8.000
ENSDART00000190050.1	3279	3029.000	0.000000	0.000
ENSDART00000141621.4	6957	6707.000	0.266821	76.000
ENSDART00000109515.4	6591	6341.000	0.000000	0.000
ENSDART00000144676.2	962	712.000	1.521294	46.000
ENSDART00000079068.6	1440	1190.000	0.000000	0.000
ENSDART00000147275.2	1995	1745.000	0.000000	0.000
ENSDART00000189397.1	1668	1418.000	0.000000	0.000
ENSDART00000025366.8	4073	3823.000	0.920565	149.459
ENSDART00000133256.2	672	422.000	0.000000	0.000
ENSDART00000134016.2	537	287.000	0.000000	0.000
ENSDART00000189277.1	512	262.000	4.499035	50.059
ENSDART00000151617.2	852	602.000	0.000000	0.000
ENSDART00000091647.6	1315	1065.000	0.000000	0.000
ENSDART00000142983.3	860	610.000	0.272700	7.064
ENSDART00000151547.3	4314	4064.000	0.000000	0.000
ENSDART00000180323.1	5491	5241.000	0.157443	35.043
ENSDART00000184408.1	7134	6884.000	1.157530	338.406
ENSDART00000154562.2	3292	3042.000	0.487659	63.000
ENSDART00000155667.2	447	197.000	0.000000	0.000
ENSDART00000173562.2	313	63.398	6.505757	17.516
ENSDART00000173574.2	340	90.014	13.479184	51.528
ENSDART00000173568.2	654	404.000	24.768408	424.956
ENSDART00000173544.2	390	140.000	0.000000	0.000
ENSDART00000163408.2	4030	3780.000	0.635395	102.000
ENSDART00000152847.2	29476	29226.000	0.021754	27.000
ENSDART00000141218.3	3291	3041.000	1.381581	178.426
ENSDART00000139673.3	4099	3849.000	0.157368	25.723
ENSDART00000144105.2	259	23.321	0.000000	0.000
ENSDART00000166272.2	3379	3129.000	0.092271	12.261
ENSDART00000051271.7	2547	2297.000	0.000000	0.000
ENSDART00000103070.4	2033	1783.000	0.396193	30.000
ENSDART00000076386.4	3534	3284.000	0.459318	64.059
ENSDART00000164517.2	1458	1208.000	0.000000	0.000
ENSDART00000141748.2	530	280.000	0.094165	1.120
ENSDART00000016793.8	2075	1825.000	3.882095	300.880
ENSDART00000152666.3	6252	6002.000	0.402516	102.599
ENSDART00000155062.3	1143	893.000	0.000000	0.000
ENSDART00000103374.2	1868	1618.000	0.000000	0.000
ENSDART00000156450.3	4835	4585.000	0.000000	0.000
ENSDART00000190921.1	9935	9685.000	2.758742	1134.685
ENSDART00000123054.3	4473	4223.000	0.000000	0.000
ENSDART00000133734.2	1584	1334.000	0.000000	0.000
ENSDART00000114318.3	531	281.000	0.604761	7.217
ENSDART00000147944.2	740	490.000	0.518179	10.783
ENSDART00000163788.2	6860	6610.000	0.883457	248.000
ENSDART00000170946.2	807	557.000	0.000000	0.000
ENSDART00000171833.2	5082	4832.000	0.000000	0.000
ENSDART00000056426.6	1870	1620.000	0.000000	0.000
ENSDART00000055085.6	1843	1593.000	0.147815	10.000
ENSDART00000138662.2	2082	1832.000	0.000000	0.000
ENSDART00000101043.5	2683	2433.000	1.761427	182.000
ENSDART00000139451.4	10054	9804.000	1.280145	533.000
ENSDART00000132759.2	951	701.000	0.000000	0.000
ENSDART00000041721.6	8085	7835.000	0.000000	0.000
ENSDART00000147310.2	794	544.000	0.000000	0.000
ENSDART00000067647.9	2023	1773.000	2.974915	224.000
ENSDART00000078675.6	2002	1752.000	4.526495	336.791
ENSDART00000162389.2	443	193.000	0.000000	0.000
ENSDART00000174081.2	2086	1836.000	0.000000	0.000
ENSDART00000138831.2	749	499.000	0.000000	0.000
ENSDART00000058351.7	1639	1389.000	9.256050	546.000
ENSDART00000131663.3	821	571.000	0.000000	0.000
ENSDART00000142245.2	952	702.000	0.000000	0.000
ENSDART00000014922.10	1257	1007.000	0.000000	0.000
ENSDART00000164998.2	1406	1156.000	1.020625	50.106
ENSDART00000167124.2	873	623.000	0.000000	0.000
ENSDART00000136891.2	758	508.000	0.000000	0.000
ENSDART00000140146.2	1163	913.000	0.000000	0.000
ENSDART00000147030.2	822	572.000	0.000000	0.000
ENSDART00000131683.2	1110	860.000	0.000000	0.000
ENSDART00000089488.6	2252	2002.000	0.000000	0.000
ENSDART00000168884.2	1362	1112.000	0.000000	0.000
ENSDART00000142656.2	547	297.000	0.000000	0.000
ENSDART00000167366.2	708	458.000	0.000000	0.000
ENSDART00000149488.2	1276	1026.000	0.298354	13.000
ENSDART00000102620.6	4083	3833.000	0.012286	2.000
ENSDART00000174345.2	1935	1685.000	0.000000	0.000
ENSDART00000146898.3	639	389.000	0.000000	0.000
ENSDART00000147797.2	2249	1999.000	1.790466	152.000
ENSDART00000108852.4	2291	2041.000	0.646049	55.998
ENSDART00000141909.2	2234	1984.000	0.047496	4.002
ENSDART00000148402.2	1277	1027.000	0.045856	2.000
ENSDART00000158211.2	3318	3068.000	0.026295	3.426
ENSDART00000183414.1	2330	2080.000	0.000000	0.000
ENSDART00000187075.1	3024	2774.000	0.009600	1.131
ENSDART00000183225.1	3753	3503.000	0.392081	58.328
ENSDART00000074534.6	1728	1478.000	8.562971	537.482
ENSDART00000003745.8	1861	1611.000	2.887238	197.534
ENSDART00000076967.5	1919	1669.000	0.000000	0.000
ENSDART00000171394.2	457	207.000	0.568768	5.000
ENSDART00000169682.2	4019	3754.000	0.386255	61.579
ENSDART00000165238.3	3772	3522.000	0.089728	13.421
ENSDART00000114266.4	6060	5810.000	1.209101	298.334
ENSDART00000154966.2	633	383.000	9.345017	152.000
ENSDART00000157098.3	3366	3116.000	0.869032	115.000
ENSDART00000158765.2	1178	928.000	1.006152	39.653
ENSDART00000060291.7	3450	3200.000	0.206036	28.000
ENSDART00000144721.2	727	477.000	0.000000	0.000
ENSDART00000137611.3	2808	2558.000	20.628925	2241.000
ENSDART00000179947.1	2446	2196.000	0.000000	0.000
ENSDART00000083572.6	1398	1148.000	10.152859	494.988
ENSDART00000145270.3	503	253.000	18.359040	197.258
ENSDART00000100696.7	6943	6693.000	0.918645	261.116
ENSDART00000161252.2	651	401.000	19.377817	330.000
ENSDART00000135299.2	1006	756.000	4.309480	138.360
ENSDART00000104397.4	1195	945.000	27.649386	1109.640
ENSDART00000142505.4	2720	2470.000	0.000000	0.000
ENSDART00000137237.2	713	463.000	0.661146	13.000
ENSDART00000183325.1	1008	758.000	0.000000	0.000
ENSDART00000173058.2	586	336.000	0.000000	0.000
ENSDART00000157373.3	4440	4190.000	0.000000	0.000
ENSDART00000173322.2	3255	3005.000	0.047016	6.000
ENSDART00000173406.2	4979	4729.000	0.000000	0.000
ENSDART00000167567.3	1357	1107.000	0.000000	0.000
ENSDART00000135988.2	1267	1017.000	0.023153	1.000
ENSDART00000124811.3	3101	2851.000	0.000000	0.000
ENSDART00000180274.1	3010	2760.000	0.259493	30.416
ENSDART00000182719.1	1860	1610.000	0.000000	0.000
ENSDART00000112119.3	1060	810.000	0.116281	4.000
ENSDART00000174319.2	2324	2074.000	0.133427	11.752
ENSDART00000037250.8	517	267.000	0.440664	4.997
ENSDART00000136775.3	538	288.000	6.285211	76.874
ENSDART00000151958.2	5413	5163.000	0.903563	198.119
ENSDART00000152017.2	752	502.000	0.060499	1.290
ENSDART00000152010.2	313	63.398	0.000000	0.000
ENSDART00000137832.2	1026	776.000	0.000000	0.000
ENSDART00000172921.2	1915	1665.000	0.043239	3.057
ENSDART00000175200.2	5212	4962.000	0.344920	72.684
ENSDART00000155341.2	776	526.000	0.000000	0.000
ENSDART00000156928.2	4008	3758.000	0.068793	10.979
ENSDART00000156391.2	788	538.000	0.088195	2.015
ENSDART00000154519.3	2987	2737.000	0.000000	0.000
ENSDART00000153697.3	2408	2158.000	0.000000	0.000
ENSDART00000155007.2	437	187.000	0.378499	3.006
ENSDART00000064241.7	3623	3373.000	0.000000	0.000
ENSDART00000109034.4	2099	1849.000	0.000000	0.000
ENSDART00000166171.2	1435	1185.000	0.000000	0.000
ENSDART00000157066.3	3114	2864.000	0.295982	36.000
ENSDART00000111992.4	1305	1055.000	0.000000	0.000
ENSDART00000039165.7	1270	1020.000	5.586637	242.000
ENSDART00000147960.2	714	464.000	0.000000	0.000
ENSDART00000133202.3	1382	1132.000	0.000000	0.000
ENSDART00000099208.5	3594	3344.000	5.165576	733.584
ENSDART00000133083.2	819	569.000	0.000000	0.000
ENSDART00000174928.2	1997	1747.000	0.087925	6.523
ENSDART00000148349.3	726	476.000	0.201905	4.081
ENSDART00000144376.3	760	510.000	0.000000	0.000
ENSDART00000138709.3	1987	1737.000	0.000000	0.000
ENSDART00000151169.3	4345	4095.000	0.350761	61.000
ENSDART00000140740.3	1071	821.000	13.766812	480.000
ENSDART00000140794.3	908	658.000	0.043294	1.210
ENSDART00000137029.2	1867	1617.000	1.191040	81.790
ENSDART00000190122.1	1542	1292.000	0.000000	0.000
ENSDART00000139009.3	1198	948.000	0.030146	1.214
ENSDART00000147924.2	1026	776.000	0.000000	0.000
ENSDART00000135903.2	906	656.000	1.415218	39.427
ENSDART00000138812.1	751	501.000	2.235938	47.573
ENSDART00000169317.2	5079	4829.000	1.301935	267.000
ENSDART00000013635.7	2733	2483.000	0.056900	6.000
ENSDART00000167536.2	2510	2260.000	0.000000	0.000
ENSDART00000161029.2	1589	1339.000	0.000000	0.000
ENSDART00000170001.3	8053	7803.000	0.138079	45.757
ENSDART00000165505.2	3235	2985.000	0.000000	0.000
ENSDART00000173867.2	465	215.000	0.588335	5.372
ENSDART00000173659.2	1093	843.000	0.576192	20.628
ENSDART00000170086.3	1319	1069.000	0.000000	0.000
ENSDART00000013604.8	2988	2738.000	0.670805	78.000
ENSDART00000048633.8	1326	1076.000	2.057079	94.000
ENSDART00000151845.2	1007	757.000	0.045587	1.466
ENSDART00000058955.6	1590	1340.000	72.844303	4145.387
ENSDART00000145382.2	781	531.000	0.000000	0.000
ENSDART00000139090.2	615	365.000	0.000000	0.000
ENSDART00000134035.3	521	271.000	0.000000	0.000
ENSDART00000110136.5	7892	7642.000	0.009244	3.000
ENSDART00000162498.2	2245	1995.000	0.000000	0.000
ENSDART00000161225.3	6246	5996.000	0.528952	134.692
ENSDART00000066407.6	1281	1031.000	0.000000	0.000
ENSDART00000134470.3	5882	5632.000	0.045990	11.000
ENSDART00000111686.4	4258	4008.000	0.000000	0.000
ENSDART00000144353.2	1684	1416.000	1.164046	70.000
ENSDART00000164218.2	12679	12429.000	0.433032	228.571
ENSDART00000156769.2	680	430.000	0.000000	0.000
ENSDART00000180094.1	666	416.000	0.760135	13.429
ENSDART00000114961.4	959	709.000	5.513116	166.000
ENSDART00000074746.3	2605	2355.000	0.139982	14.000
ENSDART00000132097.2	892	642.000	0.000000	0.000
ENSDART00000128985.4	3654	3404.000	1.804395	260.847
ENSDART00000079397.4	3223	2973.000	0.999166	126.153
ENSDART00000143129.3	772	522.000	0.110793	2.456
ENSDART00000133415.2	928	678.000	0.681737	19.630
ENSDART00000139576.2	839	589.000	0.000000	0.000
ENSDART00000061328.7	2628	2378.000	4.271325	431.359
ENSDART00000098634.6	941	691.000	1.712522	50.255
ENSDART00000140233.2	962	712.000	0.000000	0.000
ENSDART00000189275.1	6216	5966.000	0.000000	0.000
ENSDART00000178556.2	5888	5638.000	0.470157	112.573
ENSDART00000167100.2	2153	1903.000	0.111363	9.000
ENSDART00000173434.2	2272	2022.000	0.029366	2.522
ENSDART00000145987.2	683	433.000	0.000000	0.000
ENSDART00000133860.2	280	35.332	0.000000	0.000
ENSDART00000006840.7	2481	2231.000	2.390354	226.478
ENSDART00000135036.3	514	264.000	0.000000	0.000
ENSDART00000003847.9	794	544.000	28.611320	661.000
ENSDART00000040032.8	1370	1120.000	1.808072	86.000
ENSDART00000143103.3	1189	939.000	23.021654	918.051
ENSDART00000144947.2	881	631.000	0.000000	0.000
ENSDART00000127916.4	682	432.000	0.457418	8.392
ENSDART00000185153.1	536	286.000	233.371170	2834.510
ENSDART00000183298.1	1187	937.000	0.000000	0.000
ENSDART00000078608.5	1055	805.000	64.353390	2200.047
ENSDART00000148635.2	1370	1120.000	0.000000	0.000
ENSDART00000148475.2	2265	2005.000	0.000000	0.000
ENSDART00000193214.1	5091	4841.000	0.058369	12.000
ENSDART00000102305.5	5148	4898.000	0.000000	0.000
ENSDART00000148138.3	3055	2793.000	2.141401	254.000
ENSDART00000136749.2	805	555.000	0.000000	0.000
ENSDART00000160779.2	2865	2615.000	0.009005	1.000
ENSDART00000083836.6	1212	962.000	24.746363	1011.000
ENSDART00000165213.2	1510	1260.000	1.329742	71.155
ENSDART00000164469.2	1455	1205.000	0.000000	0.000
ENSDART00000020344.10	1691	1441.000	8.095869	495.441
ENSDART00000125504.4	662	412.000	0.000000	0.000
ENSDART00000151301.3	592	342.000	0.137702	2.000
ENSDART00000193144.1	3783	3533.000	0.763921	114.619
ENSDART00000181288.1	1488	1238.000	9.385043	493.426
ENSDART00000167040.2	1502	1252.000	0.000000	0.000
ENSDART00000147071.3	2117	1867.000	0.000000	0.000
ENSDART00000152398.2	919	669.000	0.000000	0.000
ENSDART00000152647.3	666	416.000	0.000000	0.000
ENSDART00000152385.2	504	254.000	0.000000	0.000
ENSDART00000152539.2	837	587.000	0.080228	2.000
ENSDART00000088177.7	3349	3099.000	0.121572	16.000
ENSDART00000172895.2	780	530.000	0.000000	0.000
ENSDART00000173444.2	369	119.000	0.000000	0.000
ENSDART00000150002.2	421	171.000	0.000000	0.000
ENSDART00000148595.3	2684	2434.000	0.000000	0.000
ENSDART00000109890.4	1977	1727.000	0.000000	0.000
ENSDART00000136149.2	745	495.000	0.000000	0.000
ENSDART00000142692.2	686	436.000	121.710262	2253.608
ENSDART00000065373.5	1458	1208.000	219.988210	11285.766
ENSDART00000134583.3	851	601.000	0.000000	0.000
ENSDART00000138094.3	689	439.000	587.733251	10957.450
ENSDART00000147851.2	1000	750.000	7.069612	225.176
ENSDART00000185321.1	3136	2886.000	0.285566	35.000
ENSDART00000145431.2	735	485.000	0.000000	0.000
ENSDART00000136902.3	1370	1120.000	13.749193	653.973
ENSDART00000146850.2	817	567.000	0.000000	0.000
ENSDART00000101991.4	1313	1063.000	7.905260	356.873
ENSDART00000086533.6	5598	5348.000	0.475519	108.000
ENSDART00000190339.1	4296	4046.000	0.000000	0.000
ENSDART00000168654.2	1219	969.000	1.895423	78.000
ENSDART00000155154.3	2878	2628.000	2.018190	225.243
ENSDART00000155305.2	600	350.000	0.403116	5.992
ENSDART00000182790.1	3211	2961.000	0.000000	0.000
ENSDART00000192461.1	5354	5104.000	0.132704	28.765
ENSDART00000017268.10	2960	2710.000	0.000000	0.000
ENSDART00000131384.2	882	632.000	30.483220	818.168
ENSDART00000141614.3	809	559.000	0.000000	0.000
ENSDART00000192707.1	357	107.001	0.000000	0.000
ENSDART00000159396.2	1039	789.000	1.244093	41.686
ENSDART00000153074.2	2455	2205.000	1.505695	140.997
ENSDART00000130995.3	2114	1864.000	0.000000	0.000
ENSDART00000141997.2	967	717.000	0.000000	0.000
ENSDART00000060425.6	2108	1858.000	0.100158	7.903
ENSDART00000008986.6	1872	1622.000	11.004078	758.000
ENSDART00000154224.2	1194	944.000	0.000000	0.000
ENSDART00000098592.5	1553	1303.000	0.018071	1.000
ENSDART00000134595.3	5138	4888.000	0.548770	113.916
ENSDART00000162945.2	2532	2282.000	0.042137	4.084
ENSDART00000134203.2	3654	3404.000	0.034587	5.000
ENSDART00000084517.7	3784	3534.000	0.000000	0.000
ENSDART00000132455.3	3916	3666.000	0.000000	0.000
ENSDART00000016139.7	2198	1948.000	0.000000	0.000
ENSDART00000132217.2	902	652.000	0.000000	0.000
ENSDART00000123563.3	938	688.000	0.000000	0.000
ENSDART00000135112.2	1314	1064.000	0.376221	17.000
ENSDART00000156853.2	1328	1078.000	0.152902	7.000
ENSDART00000056747.4	2019	1769.000	0.119798	9.000
ENSDART00000102509.5	693	443.000	0.000000	0.000
ENSDART00000103320.4	3170	2920.000	0.196702	24.392
ENSDART00000191703.1	6968	6718.000	0.322782	92.090
ENSDART00000140673.3	4221	3971.000	1.701834	287.000
ENSDART00000087368.6	1674	1424.000	0.000000	0.000
ENSDART00000139764.2	2499	2249.000	1.526139	145.763
ENSDART00000134721.2	1012	762.000	1.640304	53.082
ENSDART00000100307.5	702	452.000	4.412546	84.702
ENSDART00000005381.8	1454	1204.000	3.604375	184.298
ENSDART00000154259.2	2555	2305.000	7.082294	693.282
ENSDART00000057377.5	2257	2007.000	11.521245	982.000
ENSDART00000104715.4	1166	916.000	0.995839	38.739
ENSDART00000142663.2	876	626.000	0.000000	0.000
ENSDART00000113542.4	1753	1503.000	0.736333	47.000
ENSDART00000130472.6	13133	12883.000	1.306715	714.929
ENSDART00000029580.6	1606	1356.000	4.451786	256.365
ENSDART00000087441.6	1556	1306.000	0.018030	1.000
ENSDART00000181867.1	354	104.002	0.000000	0.000
ENSDART00000123431.3	2763	2513.000	0.000000	0.000
ENSDART00000163971.2	3494	3244.000	0.166948	23.000
ENSDART00000147997.2	2975	2725.000	0.000000	0.000
ENSDART00000091780.5	5761	5511.000	0.183727	43.000
ENSDART00000184287.1	3423	3173.000	0.000000	0.000
ENSDART00000146485.4	4158	3908.000	3.287533	545.619
ENSDART00000125139.3	803	553.000	0.000000	0.000
ENSDART00000137395.2	806	556.000	0.000000	0.000
ENSDART00000131901.2	508	258.000	0.000000	0.000
ENSDART00000142342.3	779	529.000	0.000000	0.000
ENSDART00000136082.3	2378	2128.000	1.854997	167.641
ENSDART00000144518.3	2523	2273.000	0.000000	0.000
ENSDART00000128043.4	3315	3065.000	0.204297	26.592
ENSDART00000141346.3	396	146.000	0.000000	0.000
ENSDART00000066397.6	525	275.000	33.352343	389.515
ENSDART00000144771.2	769	519.000	0.000000	0.000
ENSDART00000060127.5	1420	1170.000	0.000000	0.000
ENSDART00000157523.2	914	664.000	0.000000	0.000
ENSDART00000166562.2	1983	1733.000	7.160566	527.000
ENSDART00000152936.3	2324	2074.000	0.000000	0.000
ENSDART00000076322.5	2522	2272.000	0.103640	10.000
ENSDART00000078596.6	2796	2546.000	21.614023	2337.000
ENSDART00000127938.3	2249	1999.000	0.000000	0.000
ENSDART00000144268.2	2609	2359.000	0.213819	21.421
ENSDART00000141745.2	719	469.000	0.681800	13.580
ENSDART00000136199.2	839	589.000	2.838431	71.000
ENSDART00000101986.4	814	564.000	43.837470	1050.000
ENSDART00000156367.3	678	428.000	0.557943	10.141
ENSDART00000154478.2	1188	938.000	0.000000	0.000
ENSDART00000053240.6	3012	2762.000	4.176286	489.867
ENSDART00000132861.3	1238	988.000	0.135097	5.668
ENSDART00000132225.2	759	509.000	0.000000	0.000
ENSDART00000141578.3	794	544.000	0.000000	0.000
ENSDART00000074737.6	1858	1608.000	10.748437	734.000
ENSDART00000067281.6	1984	1734.000	0.000000	0.000
ENSDART00000130692.4	3301	3051.000	0.941571	122.000
ENSDART00000128508.3	5372	5122.000	0.582750	126.761
ENSDART00000122348.4	3483	3233.000	0.000000	0.000
ENSDART00000140419.2	585	335.000	0.000000	0.000
ENSDART00000138185.2	793	543.000	0.000000	0.000
ENSDART00000185273.1	4512	4262.000	0.007322	1.325
ENSDART00000179091.2	4575	4325.000	0.000000	0.000
ENSDART00000003008.8	3404	3154.000	0.000000	0.000
ENSDART00000169547.2	2569	2319.000	0.000000	0.000
ENSDART00000098417.3	2681	2431.000	5.733501	591.929
ENSDART00000177428.2	1564	1314.000	0.000000	0.000
ENSDART00000159541.2	2520	2270.000	0.964016	92.934
ENSDART00000170042.2	2979	2729.000	0.000000	0.000
ENSDART00000184548.1	3387	3137.000	0.007506	1.000
ENSDART00000180518.1	2716	2466.000	0.000000	0.000
ENSDART00000132987.2	2443	2193.000	0.891199	83.000
ENSDART00000191369.1	1203	953.000	0.000000	0.000
ENSDART00000143864.3	1176	926.000	0.000000	0.000
ENSDART00000139419.3	1298	1048.000	6.027436	268.262
ENSDART00000131301.2	525	275.000	0.000000	0.000
ENSDART00000032050.8	1266	1016.000	4.907290	211.739
ENSDART00000057125.5	1482	1232.000	0.377980	19.776
ENSDART00000057124.5	2749	2499.000	3.874781	411.224
ENSDART00000099782.4	624	374.000	35.698235	567.000
ENSDART00000077077.5	1468	1218.000	4.427142	229.000
ENSDART00000148206.3	6154	5904.000	2.274896	570.391
ENSDART00000132965.2	690	440.000	0.582656	10.888
ENSDART00000046064.6	857	590.000	1.457258	36.513
ENSDART00000022242.10	3244	2994.000	0.000000	0.000
ENSDART00000170485.2	5184	4934.000	1.590200	333.208
ENSDART00000043004.7	1874	1624.000	0.000000	0.000
ENSDART00000057584.6	4957	4707.000	4.757638	951.043
ENSDART00000143164.3	1253	1003.000	0.544857	23.209
ENSDART00000064798.6	1938	1688.000	0.276083	19.791
ENSDART00000184366.1	1116	866.000	0.000000	0.000
ENSDART00000139864.3	760	510.000	0.126483	2.739
ENSDART00000134046.2	824	574.000	0.000000	0.000
ENSDART00000143809.3	987	737.000	1.813123	56.749
ENSDART00000111358.5	2626	2376.000	0.084351	8.511
ENSDART00000133209.2	799	549.000	0.000000	0.000
ENSDART00000167065.3	2364	2114.000	0.000000	0.000
ENSDART00000036703.7	1847	1597.000	19.418521	1317.000
ENSDART00000127581.3	1755	1505.000	0.000000	0.000
ENSDART00000063127.7	703	453.000	0.000000	0.000
ENSDART00000145265.2	710	460.000	0.000000	0.000
ENSDART00000183743.1	1085	835.000	0.000000	0.000
ENSDART00000135221.2	1879	1629.000	0.436139	30.172
ENSDART00000134454.2	867	617.000	0.333810	8.747
ENSDART00000157698.2	5398	5148.000	2.619165	572.619
ENSDART00000192657.1	876	626.000	0.132069	3.511
ENSDART00000134710.2	598	348.000	0.405982	6.000
ENSDART00000139111.2	612	362.000	0.000000	0.000
ENSDART00000142179.2	525	275.000	0.000000	0.000
ENSDART00000172259.2	1356	1106.000	0.000000	0.000
ENSDART00000171164.2	660	410.000	0.000000	0.000
ENSDART00000134481.2	734	484.000	0.651347	13.388
ENSDART00000146093.3	4687	4437.000	1.211139	228.217
ENSDART00000159752.3	5938	5688.000	0.715935	172.941
ENSDART00000152835.2	560	310.000	0.000000	0.000
ENSDART00000153424.3	745	495.000	0.000000	0.000
ENSDART00000064339.5	653	403.000	0.351513	6.016
ENSDART00000181253.1	1509	1259.000	0.000000	0.000
ENSDART00000136037.2	639	389.000	0.000000	0.000
ENSDART00000143841.2	929	679.000	0.000000	0.000
ENSDART00000162850.3	1848	1598.000	0.548817	37.245
ENSDART00000168658.3	2628	2378.000	2.412053	243.592
ENSDART00000179004.2	4893	4643.000	0.082228	16.214
ENSDART00000142876.3	1377	1127.000	0.000000	0.000
ENSDART00000139879.2	913	663.000	0.000000	0.000
ENSDART00000079856.6	1365	1115.000	0.000000	0.000
ENSDART00000139525.2	873	623.000	0.000000	0.000
ENSDART00000016916.10	3197	2947.000	0.000000	0.000
ENSDART00000111708.5	5080	4830.000	0.886581	181.857
ENSDART00000155266.2	921	671.000	0.000000	0.000
ENSDART00000073811.6	1148	898.000	0.000000	0.000
ENSDART00000137036.2	840	590.000	0.350191	8.774
ENSDART00000025620.8	1585	1335.000	125.536702	7117.323
ENSDART00000139986.2	678	428.000	0.000000	0.000
ENSDART00000123878.3	722	472.000	30.936849	620.130
ENSDART00000179658.1	630	380.000	516.718249	8338.772
ENSDART00000146695.2	1050	800.000	0.000000	0.000
ENSDART00000060125.6	1399	1149.000	0.000000	0.000
ENSDART00000159182.2	1376	1126.000	0.000000	0.000
ENSDART00000149714.3	1852	1602.000	0.146985	10.000
ENSDART00000144912.4	1259	1009.000	0.000000	0.000
ENSDART00000133742.2	1783	1533.000	0.000000	0.000
ENSDART00000177231.2	4413	4163.000	0.022625	4.000
ENSDART00000054925.7	1142	892.000	0.000000	0.000
ENSDART00000101586.6	996	746.000	1.362940	43.180
ENSDART00000146682.3	951	701.000	0.000000	0.000
ENSDART00000140189.3	849	599.000	0.151811	3.862
ENSDART00000146238.2	796	546.000	0.000000	0.000
ENSDART00000134213.2	516	266.000	0.000000	0.000
ENSDART00000184465.1	1087	837.000	7.735294	274.958
ENSDART00000002469.7	3010	2760.000	4.984533	584.249
ENSDART00000102629.4	1427	1177.000	1.400415	70.000
ENSDART00000180475.1	1344	1094.000	0.000000	0.000
ENSDART00000130623.4	1190	940.000	4.584147	183.000
ENSDART00000167504.2	1554	1304.000	0.000000	0.000
ENSDART00000139071.2	859	609.000	0.000000	0.000
ENSDART00000081550.6	1774	1524.000	5.117682	331.225
ENSDART00000081553.5	1848	1598.000	0.792391	53.775
ENSDART00000133159.2	1222	972.000	0.000000	0.000
ENSDART00000179855.1	489	239.000	0.000000	0.000
ENSDART00000039174.8	2050	1800.000	0.000000	0.000
ENSDART00000122748.3	910	660.000	0.178386	5.000
ENSDART00000153940.2	1964	1714.000	0.000000	0.000
ENSDART00000159543.2	2074	1824.000	0.000000	0.000
ENSDART00000141791.3	2015	1765.000	0.000000	0.000
ENSDART00000170528.2	1923	1673.000	0.971155	69.000
ENSDART00000060124.5	1925	1675.000	0.000000	0.000
ENSDART00000017043.9	2688	2438.000	0.029290	3.033
ENSDART00000166571.2	467	217.000	0.000000	0.000
ENSDART00000163637.2	859	609.000	0.000000	0.000
ENSDART00000168944.2	534	284.000	0.000000	0.000
ENSDART00000169014.2	443	193.000	0.000000	0.000
ENSDART00000165324.2	918	668.000	0.000000	0.000
ENSDART00000167743.2	972	722.000	0.000000	0.000
ENSDART00000135311.2	708	458.000	0.000000	0.000
ENSDART00000147447.2	544	294.000	0.000000	0.000
ENSDART00000019898.10	897	647.000	14.251578	391.590
ENSDART00000184303.1	949	699.000	6.714871	199.333
ENSDART00000125585.3	2034	1784.000	0.527422	39.959
ENSDART00000109481.4	815	565.000	0.000000	0.000
ENSDART00000079035.6	3141	2891.000	0.008145	1.000
ENSDART00000147696.2	3146	2896.000	0.000000	0.000
ENSDART00000135613.2	791	541.000	0.000000	0.000
ENSDART00000099532.5	5990	5740.000	0.324680	79.147
ENSDART00000192445.1	9980	9730.000	0.259260	107.131
ENSDART00000104033.5	1396	1146.000	0.000000	0.000
ENSDART00000127447.4	1170	920.000	0.000000	0.000
ENSDART00000064313.8	2786	2536.000	2.562684	276.000
ENSDART00000111262.4	3822	3572.000	0.323013	49.000
ENSDART00000057823.7	2476	2226.000	18.839703	1781.000
ENSDART00000100068.5	1574	1324.000	0.018509	1.041
ENSDART00000081690.6	2461	2211.000	0.000000	0.000
ENSDART00000189873.1	6683	6433.000	0.000000	0.000
ENSDART00000192241.1	1135	885.000	0.000000	0.000
ENSDART00000191236.1	5998	5748.000	0.096137	23.468
ENSDART00000009217.8	3733	3483.000	0.385351	57.000
ENSDART00000192886.1	2586	2336.000	0.000000	0.000
ENSDART00000111367.4	2182	1932.000	1.279727	105.000
ENSDART00000053232.5	1707	1457.000	0.000000	0.000
ENSDART00000133205.2	539	289.000	1.958909	24.042
ENSDART00000148893.3	2138	1888.000	1.489418	119.422
ENSDART00000064801.6	1518	1268.000	5.942457	320.000
ENSDART00000098415.4	1181	931.000	3.594950	142.137
ENSDART00000134933.2	1077	827.000	0.000000	0.000
ENSDART00000173915.2	1083	833.000	0.000000	0.000
ENSDART00000054736.5	1559	1309.000	0.000000	0.000
ENSDART00000049178.5	1379	1129.000	0.020856	1.000
ENSDART00000052389.5	4762	4512.000	0.407062	78.000
ENSDART00000041960.7	1720	1470.000	92.602119	5781.000
ENSDART00000131877.2	537	287.000	0.000000	0.000
ENSDART00000145550.4	908	658.000	0.000000	0.000
ENSDART00000150677.2	827	577.000	0.000000	0.000
ENSDART00000148285.4	2996	2746.000	0.831776	97.000
ENSDART00000143697.2	1506	1256.000	2.305955	123.000
ENSDART00000160777.2	3894	3644.000	0.014653	2.268
ENSDART00000082510.6	1060	810.000	0.000000	0.000
ENSDART00000011030.9	1234	984.000	0.000000	0.000
ENSDART00000143092.3	553	303.000	0.632768	8.142
ENSDART00000062666.7	721	471.000	2.172458	43.455
ENSDART00000136029.2	448	198.000	0.000000	0.000
ENSDART00000163532.2	1774	1524.000	0.000000	0.000
ENSDART00000161047.2	2996	2746.000	0.457930	53.403
ENSDART00000169537.2	1651	1401.000	0.000000	0.000
ENSDART00000074438.6	2508	2258.000	0.625695	60.000
ENSDART00000191709.1	2157	1907.000	0.000000	0.000
ENSDART00000077899.5	5555	5305.000	0.292950	66.000
ENSDART00000190790.1	5361	5111.000	0.000000	0.000
ENSDART00000103795.5	1790	1540.000	0.550449	36.000
ENSDART00000148134.2	716	466.000	0.000000	0.000
ENSDART00000127485.4	1697	1447.000	0.000000	0.000
ENSDART00000185386.1	897	647.000	0.000000	0.000
ENSDART00000168131.2	916	666.000	0.141423	4.000
ENSDART00000149973.2	1854	1604.000	0.541033	36.855
ENSDART00000032212.8	1539	1289.000	0.065643	3.593
ENSDART00000044986.8	3343	3093.000	0.000000	0.000
ENSDART00000122654.3	3157	2907.000	0.963912	119.000
ENSDART00000124798.4	1293	1043.000	0.000000	0.000
ENSDART00000127379.3	1220	970.000	0.000000	0.000
ENSDART00000124444.3	824	574.000	0.000000	0.000
ENSDART00000192545.1	3668	3418.000	0.000000	0.000
ENSDART00000098292.5	1862	1612.000	0.000000	0.000
ENSDART00000132998.2	769	519.000	0.000000	0.000
ENSDART00000147579.2	561	311.000	0.135113	1.785
ENSDART00000146795.3	2486	2236.000	0.000000	0.000
ENSDART00000109277.5	2682	2432.000	0.000000	0.000
ENSDART00000172116.2	796	546.000	0.000000	0.000
ENSDART00000167331.2	4339	4089.000	2.826327	490.800
ENSDART00000161223.2	768	518.000	0.000000	0.000
ENSDART00000171019.2	620	370.000	0.000000	0.000
ENSDART00000170483.2	2049	1799.000	0.000000	0.000
ENSDART00000166786.2	2217	1967.000	0.195626	16.342
ENSDART00000131240.3	4961	4711.000	0.209929	42.000
ENSDART00000034534.6	3900	3650.000	0.000000	0.000
ENSDART00000026907.6	1166	916.000	0.000000	0.000
ENSDART00000110608.4	5637	5387.000	9.009015	2061.052
ENSDART00000077577.7	1736	1486.000	0.205996	13.000
ENSDART00000139291.2	775	525.000	0.000000	0.000
ENSDART00000105455.6	1544	1294.000	0.131925	7.250
ENSDART00000160415.2	1108	858.000	0.000000	0.000
ENSDART00000042297.7	1886	1636.000	2.074472	144.130
ENSDART00000135652.2	552	302.000	0.000000	0.000
ENSDART00000064805.4	1499	1249.000	1.960678	104.000
ENSDART00000148489.2	718	468.000	0.000000	0.000
ENSDART00000170518.2	713	463.000	0.000000	0.000
ENSDART00000166183.2	1175	925.000	40.411293	1587.483
ENSDART00000162368.2	1031	781.000	19.042187	631.586
ENSDART00000161876.2	871	621.000	0.000000	0.000
ENSDART00000145757.2	815	565.000	0.000000	0.000
ENSDART00000014727.8	1667	1417.000	16.933223	1019.000
ENSDART00000151129.2	2000	1750.000	2.592762	192.693
ENSDART00000137146.2	2434	2184.000	0.000000	0.000
ENSDART00000191916.1	1857	1607.000	0.000000	0.000
ENSDART00000185738.1	4085	3835.000	0.042285	6.887
ENSDART00000181819.1	1273	1023.000	0.000000	0.000
ENSDART00000114429.5	5359	5109.000	1.035501	224.673
ENSDART00000156509.2	2141	1891.000	0.311303	25.000
ENSDART00000131239.2	1883	1633.000	0.000000	0.000
ENSDART00000181508.1	1804	1554.000	0.015152	1.000
ENSDART00000021260.9	1924	1674.000	0.000000	0.000
ENSDART00000144441.2	622	372.000	0.000000	0.000
ENSDART00000138664.4	2636	2386.000	0.000000	0.000
ENSDART00000144652.2	2390	2140.000	0.000000	0.000
ENSDART00000154758.3	7443	7193.000	1.037730	317.000
ENSDART00000148993.3	3951	3701.000	0.642595	101.000
ENSDART00000149671.2	418	168.000	1.121285	8.000
ENSDART00000180659.1	3246	2996.000	0.000000	0.000
ENSDART00000099520.5	1007	757.000	0.000000	0.000
ENSDART00000060689.5	1247	997.000	15.918423	674.000
ENSDART00000156007.2	1099	849.000	0.000000	0.000
ENSDART00000135858.2	328	78.072	1.362486	4.517
ENSDART00000131448.2	710	460.000	0.000000	0.000
ENSDART00000138619.3	977	727.000	0.000000	0.000
ENSDART00000141297.3	843	593.000	0.000000	0.000
ENSDART00000144770.3	576	326.000	0.433795	6.006
ENSDART00000136308.3	645	395.000	0.000000	0.000
ENSDART00000133443.3	895	645.000	0.072091	1.975
ENSDART00000144370.3	398	148.000	0.000000	0.000
ENSDART00000139289.3	462	212.000	0.000000	0.000
ENSDART00000138989.2	467	217.000	0.000000	0.000
ENSDART00000139814.3	762	512.000	0.000000	0.000
ENSDART00000135937.3	729	479.000	0.000000	0.000
ENSDART00000148097.3	747	497.000	0.388777	8.206
ENSDART00000133171.3	1062	812.000	0.669981	23.104
ENSDART00000132699.3	3766	3516.000	3.912503	584.209
ENSDART00000171708.2	2443	2193.000	0.000000	0.000
ENSDART00000183811.1	2734	2484.000	0.000000	0.000
ENSDART00000081614.4	2527	2277.000	0.000000	0.000
ENSDART00000162426.2	2515	2265.000	0.000000	0.000
ENSDART00000145336.3	1326	1076.000	0.000000	0.000
ENSDART00000047082.5	1104	854.000	0.000000	0.000
ENSDART00000148433.2	2182	1932.000	0.000000	0.000
ENSDART00000163310.2	782	532.000	3.585161	81.000
ENSDART00000142588.2	267	27.299	0.000000	0.000
ENSDART00000128011.3	980	730.000	0.000000	0.000
ENSDART00000155065.3	7811	7561.000	0.021691	6.965
ENSDART00000158986.2	6979	6729.000	0.250281	71.523
ENSDART00000019417.6	1379	1129.000	3.483035	167.000
ENSDART00000185119.1	1210	960.000	0.000000	0.000
ENSDART00000174013.2	1860	1610.000	1.220533	83.453
ENSDART00000146303.2	927	677.000	0.000000	0.000
ENSDART00000055023.5	1721	1471.000	0.048022	3.000
ENSDART00000155379.3	3324	3074.000	0.426571	55.688
ENSDART00000156028.2	569	319.000	0.000000	0.000
ENSDART00000153764.2	539	289.000	0.000000	0.000
ENSDART00000186628.1	1668	1418.000	0.000000	0.000
ENSDART00000136551.1	1551	1301.000	0.000000	0.000
ENSDART00000122756.3	3348	3098.000	0.000000	0.000
ENSDART00000157207.2	1365	1115.000	0.000000	0.000
ENSDART00000181518.1	5486	5236.000	0.282568	62.833
ENSDART00000141348.2	2443	2193.000	0.010737	1.000
ENSDART00000053936.7	684	434.000	37.341593	688.252
ENSDART00000183141.1	1142	892.000	0.444142	16.825
ENSDART00000109668.4	3859	3609.000	1.592964	244.150
ENSDART00000143352.3	1861	1611.000	0.000000	0.000
ENSDART00000051256.4	678	428.000	0.275082	5.000
ENSDART00000101401.6	827	577.000	3.183128	78.000
ENSDART00000136412.2	832	582.000	0.000000	0.000
ENSDART00000186499.1	675	425.000	0.000000	0.000
ENSDART00000139647.2	1249	999.000	3.865571	164.000
ENSDART00000182220.1	1173	923.000	0.000000	0.000
ENSDART00000040171.7	3160	2910.000	1.277997	157.938
ENSDART00000155776.2	698	448.000	0.067471	1.284
ENSDART00000156116.2	556	306.000	0.000000	0.000
ENSDART00000155443.2	419	169.000	0.000000	0.000
ENSDART00000187376.1	2936	2686.000	0.611713	69.778
ENSDART00000181953.1	2154	1904.000	0.000000	0.000
ENSDART00000029579.8	766	516.000	14.009543	307.000
ENSDART00000051082.5	1098	848.000	5.236528	188.584
ENSDART00000156782.3	2363	2113.000	0.000000	0.000
ENSDART00000009271.9	2121	1871.000	0.188779	15.000
ENSDART00000154878.3	10971	10721.000	0.129584	59.000
ENSDART00000156156.2	509	259.000	0.000000	0.000
ENSDART00000033844.8	9282	9032.000	0.000000	0.000
ENSDART00000143101.2	2527	2277.000	0.051706	5.000
ENSDART00000081859.7	5854	5604.000	0.000000	0.000
ENSDART00000188567.1	5797	5547.000	0.000000	0.000
ENSDART00000149643.3	2856	2606.000	0.000000	0.000
ENSDART00000089867.6	2559	2309.000	0.316135	31.000
ENSDART00000158294.2	1344	1094.000	0.000000	0.000
ENSDART00000002046.8	1574	1324.000	0.000000	0.000
ENSDART00000111962.6	4255	4005.000	0.088191	15.000
ENSDART00000081335.7	1827	1577.000	0.000000	0.000
ENSDART00000136331.2	851	601.000	0.000000	0.000
ENSDART00000142481.3	1802	1552.000	12.764610	841.325
ENSDART00000131059.4	3791	3541.000	0.696067	104.675
ENSDART00000082511.5	1961	1711.000	0.594827	43.222
ENSDART00000137138.2	566	316.000	31.997356	429.404
ENSDART00000149342.2	982	732.000	0.000000	0.000
ENSDART00000193249.1	2019	1769.000	0.000000	0.000
ENSDART00000112884.4	1927	1677.000	0.000000	0.000
ENSDART00000155233.3	1866	1616.000	0.000000	0.000
ENSDART00000145083.3	4208	3958.000	0.068759	11.558
ENSDART00000013083.10	6464	6214.000	0.020623	5.442
ENSDART00000145241.3	2551	2301.000	7.659347	748.468
ENSDART00000141545.2	552	302.000	4.797681	61.532
ENSDART00000140699.2	884	634.000	0.000000	0.000
ENSDART00000101174.6	2220	1970.000	0.239056	20.000
ENSDART00000133350.3	894	644.000	0.000000	0.000
ENSDART00000062676.8	3868	3618.000	1.729961	265.809
ENSDART00000166846.2	4024	3774.000	0.062890	10.080
ENSDART00000059841.8	4898	4648.000	0.015198	3.000
ENSDART00000190021.1	2987	2737.000	0.000000	0.000
ENSDART00000082512.5	2130	1880.000	5.060187	404.007
ENSDART00000046066.9	2983	2733.000	0.598223	69.433
ENSDART00000160472.2	4481	4231.000	0.743346	133.567
ENSDART00000149892.2	1235	985.000	0.000000	0.000
ENSDART00000149500.2	390	140.000	0.000000	0.000
ENSDART00000092938.5	1785	1535.000	0.000000	0.000
ENSDART00000148501.3	912	662.000	0.000000	0.000
ENSDART00000149787.3	3405	3155.000	0.000000	0.000
ENSDART00000190837.1	6630	6380.000	0.245352	66.477
ENSDART00000190312.1	5357	5107.000	0.586564	127.217
ENSDART00000145833.2	539	289.000	0.810684	9.950
ENSDART00000137110.2	722	472.000	533.251894	10689.050
ENSDART00000149411.2	8697	8447.000	0.320596	115.007
ENSDART00000189642.1	2682	2432.000	0.000000	0.000
ENSDART00000133650.2	2258	2008.000	1.124212	95.869
ENSDART00000168368.2	1372	1122.000	0.041973	2.000
ENSDART00000135612.2	1398	1148.000	0.000000	0.000
ENSDART00000152044.3	875	625.000	0.000000	0.000
ENSDART00000132912.2	516	266.000	0.000000	0.000
ENSDART00000147803.3	724	474.000	0.195578	3.937
ENSDART00000142388.3	745	495.000	0.000000	0.000
ENSDART00000131303.3	849	599.000	0.000000	0.000
ENSDART00000134493.3	873	623.000	0.956566	25.309
ENSDART00000151984.2	778	528.000	0.000000	0.000
ENSDART00000135776.3	1465	1215.000	0.857967	44.270
ENSDART00000147561.3	859	609.000	1.107441	28.642
ENSDART00000133842.3	952	702.000	0.000000	0.000
ENSDART00000051185.7	1407	1157.000	29.993216	1473.741
ENSDART00000141984.3	851	601.000	0.000000	0.000
ENSDART00000136301.3	501	251.000	0.342495	3.651
ENSDART00000144239.2	1116	866.000	0.226550	8.332
ENSDART00000142243.2	1939	1689.000	0.000000	0.000
ENSDART00000138671.2	461	211.000	0.000000	0.000
ENSDART00000090534.6	3405	3155.000	0.064693	8.668
ENSDART00000144006.4	1693	1443.000	0.016318	1.000
ENSDART00000075993.7	2449	2199.000	0.000000	0.000
ENSDART00000016181.11	1951	1701.000	5.583460	403.341
ENSDART00000167073.2	207	9.766	0.000000	0.000
ENSDART00000147546.3	998	748.000	0.000000	0.000
ENSDART00000132879.2	1162	912.000	0.000000	0.000
ENSDART00000183700.1	3685	3435.000	0.436383	63.659
ENSDART00000128705.3	3832	3582.000	0.000000	0.000
ENSDART00000190058.1	3937	3687.000	0.000000	0.000
ENSDART00000147012.2	671	421.000	0.000000	0.000
ENSDART00000144213.3	418	168.000	0.000000	0.000
ENSDART00000136601.3	697	447.000	0.000000	0.000
ENSDART00000142850.2	686	436.000	0.000000	0.000
ENSDART00000023779.9	3041	2791.000	15.260696	1808.835
ENSDART00000134317.2	594	344.000	0.000000	0.000
ENSDART00000148085.2	598	348.000	31.182709	460.848
ENSDART00000143654.3	703	453.000	0.000000	0.000
ENSDART00000112959.4	1673	1423.000	0.761181	46.000
ENSDART00000192168.1	927	677.000	0.000000	0.000
ENSDART00000079139.4	4265	4015.000	2.360465	402.483
ENSDART00000151922.2	572	322.000	0.000000	0.000
ENSDART00000151919.2	253	20.776	1.133372	1.000
ENSDART00000181644.1	6319	6069.000	0.372837	96.095
ENSDART00000154999.2	3937	3687.000	0.000000	0.000
ENSDART00000180834.1	8820	8570.000	0.030414	11.069
ENSDART00000187608.1	8706	8456.000	0.000000	0.000
ENSDART00000180306.1	2724	2474.000	0.000000	0.000
ENSDART00000060685.4	1746	1496.000	46.731054	2968.943
ENSDART00000181720.1	1748	1498.000	3.820598	243.057
ENSDART00000098691.5	1698	1448.000	1.577388	97.000
ENSDART00000114358.4	1328	1078.000	15.180582	694.979
ENSDART00000171669.2	853	603.000	0.000000	0.000
ENSDART00000165193.2	1268	1018.000	1.538300	66.505
ENSDART00000003040.11	1165	915.000	17.589343	683.495
ENSDART00000114805.4	939	689.000	0.000000	0.000
ENSDART00000109308.4	2361	2111.000	0.000000	0.000
ENSDART00000085319.6	5462	5212.000	0.564730	125.000
ENSDART00000145342.3	1715	1465.000	0.192876	12.000
ENSDART00000136961.3	2908	2658.000	0.442946	50.000
ENSDART00000125058.3	1418	1168.000	16.008174	794.053
ENSDART00000168987.2	823	573.000	1.230658	29.947
ENSDART00000082154.5	2128	1878.000	0.951642	75.899
ENSDART00000138763.2	693	443.000	0.212614	4.000
ENSDART00000065338.5	1326	1076.000	6.718331	307.000
ENSDART00000133982.2	2685	2435.000	2.691977	278.378
ENSDART00000064902.8	5747	5497.000	0.315445	73.640
ENSDART00000155150.2	661	411.000	0.000000	0.000
ENSDART00000154716.3	6542	6292.000	0.011227	3.000
ENSDART00000157186.2	872	622.000	0.000000	0.000
ENSDART00000156068.2	549	299.000	0.000000	0.000
ENSDART00000104718.5	7334	7084.000	0.000000	0.000
ENSDART00000077627.7	4230	3980.000	0.107052	18.094
ENSDART00000139237.3	5094	4844.000	0.174539	35.906
ENSDART00000172871.2	857	607.000	0.000000	0.000
ENSDART00000172851.2	2626	2376.000	0.000000	0.000
ENSDART00000171255.2	6049	5799.000	0.020304	5.000
ENSDART00000113467.5	7030	6780.000	0.444545	128.000
ENSDART00000193040.1	1416	1166.000	0.000000	0.000
ENSDART00000040443.6	2075	1825.000	1.561197	121.000
ENSDART00000006256.8	3200	2950.000	1.273526	159.549
ENSDART00000105813.5	2474	2224.000	0.580060	54.786
ENSDART00000190796.1	3689	3439.000	0.145251	21.214
ENSDART00000184744.1	3525	3275.000	0.000000	0.000
ENSDART00000075551.6	1995	1745.000	1.551807	115.000
ENSDART00000075750.7	1421	1171.000	0.090060	4.479
ENSDART00000059252.5	2369	2119.000	0.522279	47.000
ENSDART00000137951.2	434	184.000	0.000000	0.000
ENSDART00000182869.1	1977	1727.000	0.000000	0.000
ENSDART00000086661.5	1295	1045.000	0.157731	7.000
ENSDART00000054077.6	1692	1442.000	0.000000	0.000
ENSDART00000105751.5	2543	2293.000	0.000000	0.000
ENSDART00000124324.3	2006	1756.000	0.000000	0.000
ENSDART00000176461.2	2000	1750.000	0.000000	0.000
ENSDART00000058443.6	851	601.000	0.430976	11.000
ENSDART00000189612.1	606	356.000	0.000000	0.000
ENSDART00000146616.2	843	593.000	3.256075	82.000
ENSDART00000135392.2	1479	1229.000	0.134116	7.000
ENSDART00000146061.3	1774	1524.000	3.121057	202.000
ENSDART00000143296.2	654	391.000	0.000000	0.000
ENSDART00000079323.5	1333	1083.000	0.000000	0.000
ENSDART00000140034.2	833	583.000	0.000000	0.000
ENSDART00000168082.2	706	456.000	0.512065	9.916
ENSDART00000020283.8	1748	1498.000	1.899163	120.820
ENSDART00000188329.1	1383	1133.000	1.089972	52.446
ENSDART00000179986.1	1077	827.000	0.000000	0.000
ENSDART00000156286.3	2597	2347.000	0.000000	0.000
ENSDART00000123143.3	4347	4097.000	0.626464	109.000
ENSDART00000125070.3	445	195.000	0.000000	0.000
ENSDART00000145072.2	1967	1717.000	0.000000	0.000
ENSDART00000113068.4	3426	3176.000	1.178685	158.980
ENSDART00000187050.1	1626	1376.000	0.000000	0.000
ENSDART00000102295.5	578	328.000	0.000000	0.000
ENSDART00000008498.8	1433	1183.000	0.801606	40.273
ENSDART00000146642.3	609	359.000	1.333889	20.337
ENSDART00000163624.2	3789	3539.000	0.030119	4.527
ENSDART00000127579.3	984	734.000	0.000000	0.000
ENSDART00000193155.1	2992	2742.000	0.000000	0.000
ENSDART00000191887.1	3071	2821.000	0.000000	0.000
ENSDART00000189077.1	2891	2641.000	0.008963	1.005
ENSDART00000104157.5	1972	1722.000	2.447683	179.000
ENSDART00000053924.5	4190	3940.000	0.304796	51.000
ENSDART00000171018.2	819	569.000	0.000000	0.000
ENSDART00000171301.2	807	557.000	0.000000	0.000
ENSDART00000161111.2	594	344.000	0.000000	0.000
ENSDART00000161236.2	480	230.000	0.000000	0.000
ENSDART00000168078.2	260	23.780	14.080458	14.220
ENSDART00000172207.2	458	208.000	53.865763	475.818
ENSDART00000160152.2	813	563.000	0.000000	0.000
ENSDART00000163580.2	893	643.000	0.000000	0.000
ENSDART00000168875.2	821	571.000	0.000000	0.000
ENSDART00000189286.1	2270	2020.000	0.796585	68.336
ENSDART00000137719.2	872	622.000	0.000000	0.000
ENSDART00000140511.2	3335	3085.000	0.022898	3.000
ENSDART00000114483.4	3229	2979.000	0.000000	0.000
ENSDART00000138191.2	724	474.000	0.000000	0.000
ENSDART00000047358.7	1506	1256.000	0.000000	0.000
ENSDART00000018626.8	1421	1171.000	12.185715	606.000
ENSDART00000157162.2	1654	1404.000	0.016771	1.000
ENSDART00000159408.2	1633	1383.000	24.884026	1461.529
ENSDART00000183915.1	4624	4374.000	0.315844	58.670
ENSDART00000135320.2	686	436.000	0.000000	0.000
ENSDART00000146550.2	511	261.000	0.000000	0.000
ENSDART00000141993.2	753	503.000	0.000000	0.000
ENSDART00000131396.2	577	327.000	0.000000	0.000
ENSDART00000124487.4	2847	2597.000	0.239173	26.378
ENSDART00000051414.5	3246	2996.000	0.239729	30.502
ENSDART00000188375.1	4806	4556.000	0.021292	4.120
ENSDART00000058513.5	1668	1418.000	0.929923	56.000
ENSDART00000139527.2	656	406.000	0.000000	0.000
ENSDART00000110426.5	7530	7280.000	0.414013	128.000
ENSDART00000151294.2	848	598.000	3.228851	82.000
ENSDART00000145019.3	1182	932.000	8.586674	339.864
ENSDART00000137268.3	1091	841.000	0.676241	24.153
ENSDART00000141822.3	910	660.000	0.063751	1.787
ENSDART00000132762.3	754	504.000	0.000000	0.000
ENSDART00000148142.3	803	553.000	0.076247	1.791
ENSDART00000142213.2	760	510.000	0.000000	0.000
ENSDART00000147494.2	877	627.000	0.000000	0.000
ENSDART00000153212.3	5512	5262.000	0.032165	7.188
ENSDART00000108795.4	2647	2397.000	0.000000	0.000
ENSDART00000183604.1	2803	2553.000	0.000000	0.000
ENSDART00000124336.4	2810	2560.000	0.000000	0.000
ENSDART00000136688.2	542	292.000	0.000000	0.000
ENSDART00000143520.2	499	249.000	0.000000	0.000
ENSDART00000183714.1	6323	6073.000	0.000000	0.000
ENSDART00000188229.1	3417	3167.000	0.000000	0.000
ENSDART00000041503.9	6227	5977.000	0.334866	85.000
ENSDART00000132910.2	377	127.000	0.344049	1.856
ENSDART00000137785.2	895	645.000	0.000000	0.000
ENSDART00000054088.7	1075	825.000	0.000000	0.000
ENSDART00000009411.8	1185	935.000	30.951062	1229.000
ENSDART00000014207.6	1106	856.000	140.346627	5102.000
ENSDART00000158919.2	1427	1164.000	0.127900	6.323
ENSDART00000172625.2	1659	1409.000	0.674600	40.367
ENSDART00000180545.1	2027	1777.000	0.017723	1.337
ENSDART00000147833.3	540	290.000	0.262459	3.232
ENSDART00000158474.2	830	580.000	0.000000	0.000
ENSDART00000168943.2	2126	1876.000	0.000000	0.000
ENSDART00000169944.2	2157	1907.000	2.123797	172.000
ENSDART00000134489.5	3916	3666.000	0.006423	1.000
ENSDART00000024191.10	3146	2896.000	0.000000	0.000
ENSDART00000145485.2	480	230.000	1.426803	13.937
ENSDART00000145017.2	844	594.000	0.213792	5.393
ENSDART00000044235.8	2663	2413.000	0.972621	99.670
ENSDART00000153587.2	3124	2874.000	0.008193	1.000
ENSDART00000138953.2	991	741.000	51.125900	1608.881
ENSDART00000140852.2	982	732.000	2.448602	76.119
ENSDART00000021609.10	6409	6159.000	0.049977	13.072
ENSDART00000147427.2	511	261.000	0.000000	0.000
ENSDART00000156548.2	882	632.000	0.000000	0.000
ENSDART00000155764.3	3919	3658.000	0.115868	18.000
ENSDART00000104110.5	1698	1448.000	0.000000	0.000
ENSDART00000174460.2	1486	1236.000	0.000000	0.000
ENSDART00000122730.4	1746	1496.000	0.033385	2.121
ENSDART00000133666.2	571	321.000	0.000000	0.000
ENSDART00000125014.4	1967	1717.000	0.195860	14.282
ENSDART00000140324.2	458	208.000	0.130243	1.150
ENSDART00000142761.2	640	390.000	0.000000	0.000
ENSDART00000121660.3	918	668.000	1.249496	35.447
ENSDART00000115331.4	4509	4259.000	0.000000	0.000
ENSDART00000113517.3	1952	1702.000	0.206041	14.893
ENSDART00000179861.1	4489	4239.000	0.000000	0.000
ENSDART00000145445.2	803	553.000	22.842045	536.445
ENSDART00000148276.3	316	66.291	0.000000	0.000
ENSDART00000147770.3	435	185.000	0.172365	1.354
ENSDART00000015732.8	1158	908.000	329.299937	12698.201
ENSDART00000046689.7	1506	1256.000	1.687284	90.000
ENSDART00000156860.2	3046	2796.000	0.000000	0.000
ENSDART00000162335.2	1891	1641.000	0.000000	0.000
ENSDART00000167655.2	892	642.000	0.000000	0.000
ENSDART00000129020.4	3187	2937.000	0.000000	0.000
ENSDART00000124969.3	7898	7648.000	0.013098	4.254
ENSDART00000165551.2	1567	1317.000	0.000000	0.000
ENSDART00000166266.2	505	255.000	0.000000	0.000
ENSDART00000165580.2	1850	1600.000	0.000000	0.000
ENSDART00000164769.2	1517	1267.000	0.000000	0.000
ENSDART00000168753.2	413	163.000	0.000000	0.000
ENSDART00000005999.8	1540	1290.000	0.596425	32.675
ENSDART00000169670.2	513	263.000	1.014162	11.327
ENSDART00000104046.6	2581	2331.000	0.464657	45.998
ENSDART00000138121.2	3211	2961.000	0.000000	0.000
ENSDART00000066934.6	2946	2696.000	0.017468	2.000
ENSDART00000172055.2	486	236.000	0.000000	0.000
ENSDART00000166753.2	686	436.000	0.245515	4.546
ENSDART00000169162.2	395	145.000	0.354806	2.185
ENSDART00000164875.2	484	234.000	0.000000	0.000
ENSDART00000079319.4	1353	1090.000	0.000000	0.000
ENSDART00000018895.11	3030	2780.000	1.575050	185.953
ENSDART00000101985.5	927	677.000	79.709943	2291.743
ENSDART00000144447.2	778	528.000	0.947992	21.257
ENSDART00000169652.2	2788	2538.000	0.000000	0.000
ENSDART00000163585.2	3459	3209.000	2.081932	283.727
ENSDART00000183810.1	3522	3272.000	0.390575	54.273
ENSDART00000184370.1	3004	2754.000	0.000000	0.000
ENSDART00000158188.3	2827	2577.000	0.070135	7.676
ENSDART00000161311.2	8055	7805.000	0.015647	5.186
ENSDART00000142521.2	859	609.000	0.000000	0.000
ENSDART00000145694.3	1767	1517.000	0.000000	0.000
ENSDART00000136508.3	725	475.000	0.000000	0.000
ENSDART00000138886.4	2750	2500.000	0.056513	6.000
ENSDART00000159425.3	543	293.000	0.163986	2.041
ENSDART00000181615.1	723	473.000	0.000000	0.000
ENSDART00000057379.6	1804	1554.000	2.485010	164.000
ENSDART00000135955.2	798	548.000	0.000000	0.000
ENSDART00000155309.3	2944	2694.000	0.026222	3.000
ENSDART00000104608.5	1947	1697.000	0.000000	0.000
ENSDART00000008402.9	4657	4407.000	0.711457	133.155
ENSDART00000124545.3	3020	2770.000	0.025517	3.002
ENSDART00000060888.8	1433	1183.000	1.668221	83.811
ENSDART00000142821.2	803	553.000	0.000000	0.000
ENSDART00000169397.2	1173	923.000	0.000000	0.000
ENSDART00000144553.4	5344	5094.000	0.004680	1.012
ENSDART00000059881.7	4146	3896.000	0.000000	0.000
ENSDART00000157533.2	1081	831.000	20.000685	705.847
ENSDART00000170917.2	1405	1155.000	42.996181	2109.000
ENSDART00000133164.2	776	526.000	0.000000	0.000
ENSDART00000105604.5	1357	1107.000	7.999473	376.074
ENSDART00000007638.6	1516	1266.000	1.022973	55.000
ENSDART00000150654.2	440	190.000	0.000000	0.000
ENSDART00000076554.6	1875	1625.000	7.129302	492.000
ENSDART00000174038.2	928	678.000	0.000000	0.000
ENSDART00000174248.2	518	268.000	0.000000	0.000
ENSDART00000144906.2	396	146.000	0.260321	1.614
ENSDART00000153063.3	924	674.000	0.000000	0.000
ENSDART00000043499.7	1667	1417.000	6.972568	419.592
ENSDART00000153323.2	655	405.000	0.000000	0.000
ENSDART00000172589.2	1192	942.000	0.000000	0.000
ENSDART00000169728.2	790	540.000	30.478459	698.959
ENSDART00000137520.2	553	303.000	0.000000	0.000
ENSDART00000165168.2	2156	1906.000	0.383851	31.071
ENSDART00000137729.2	1154	904.000	0.000000	0.000
ENSDART00000135259.3	2267	2017.000	4.977442	426.360
ENSDART00000073596.7	2296	2046.000	8.726760	758.269
ENSDART00000143168.2	705	455.000	0.588445	11.371
ENSDART00000098419.5	2447	2197.000	0.707374	66.000
ENSDART00000145896.2	1126	876.000	0.860164	32.000
ENSDART00000135475.2	994	744.000	0.000000	0.000
ENSDART00000056369.7	1748	1498.000	0.141471	9.000
ENSDART00000147907.2	438	188.000	0.000000	0.000
ENSDART00000108820.5	1182	932.000	2.022491	80.051
ENSDART00000149692.2	851	601.000	0.000000	0.000
ENSDART00000136360.2	1084	834.000	0.000000	0.000
ENSDART00000168713.2	480	230.000	0.000000	0.000
ENSDART00000162347.2	273	30.760	0.000000	0.000
ENSDART00000157485.2	646	396.000	0.280185	4.712
ENSDART00000155884.2	640	390.000	0.000000	0.000
ENSDART00000157012.2	949	699.000	0.000000	0.000
ENSDART00000154000.2	632	382.000	0.000000	0.000
ENSDART00000156077.2	788	538.000	0.000000	0.000
ENSDART00000154647.2	886	636.000	0.000000	0.000
ENSDART00000102148.6	4367	4117.000	3.947697	690.223
ENSDART00000154985.3	1070	820.000	0.243809	8.490
ENSDART00000079538.4	5449	5199.000	0.067937	15.000
ENSDART00000062373.5	1126	876.000	0.000000	0.000
ENSDART00000125874.3	1259	1009.000	0.000000	0.000
ENSDART00000125781.4	2418	2168.000	0.694535	63.947
ENSDART00000156795.4	5390	5140.000	0.193493	42.237
ENSDART00000086296.6	1876	1626.000	0.156202	10.786
ENSDART00000145806.3	962	712.000	0.000000	0.000
ENSDART00000150553.2	399	149.000	0.000000	0.000
ENSDART00000142117.4	659	409.000	0.000000	0.000
ENSDART00000182746.1	418	168.000	0.000000	0.000
ENSDART00000100444.5	1736	1486.000	0.000000	0.000
ENSDART00000061165.7	5002	4752.000	0.005115	1.032
ENSDART00000144775.2	788	538.000	0.087535	2.000
ENSDART00000102712.4	2120	1870.000	0.000000	0.000
ENSDART00000135980.3	976	726.000	0.000000	0.000
ENSDART00000132602.3	1675	1425.000	0.000000	0.000
ENSDART00000054395.6	1188	938.000	0.000000	0.000
ENSDART00000148788.3	5418	5168.000	0.323498	71.000
ENSDART00000098004.5	5264	5014.000	0.000000	0.000
ENSDART00000052731.7	2115	1865.000	18.733556	1483.760
ENSDART00000173516.2	577	327.000	0.000000	0.000
ENSDART00000173561.2	885	635.000	0.000000	0.000
ENSDART00000191382.1	6280	6030.000	0.347787	89.063
ENSDART00000111624.5	1449	1199.000	0.000000	0.000
ENSDART00000136909.2	955	705.000	0.000000	0.000
ENSDART00000131287.2	753	503.000	0.384921	8.223
ENSDART00000054266.5	1043	793.000	23.975591	807.434
ENSDART00000191162.1	3137	2887.000	0.917677	112.513
ENSDART00000179754.1	2852	2602.000	1.265107	139.798
ENSDART00000142890.2	557	307.000	0.378938	4.941
ENSDART00000155599.3	3132	2882.000	0.915442	112.044
ENSDART00000059255.6	1224	974.000	0.000000	0.000
ENSDART00000136756.2	268	27.847	0.000000	0.000
ENSDART00000039887.7	2688	2438.000	5.407224	559.851
ENSDART00000144532.2	859	609.000	0.000000	0.000
ENSDART00000121984.3	3144	2894.000	0.220894	27.149
ENSDART00000142444.4	4045	3795.000	1.383657	223.000
ENSDART00000152946.2	773	523.000	0.000000	0.000
ENSDART00000110290.6	4008	3758.000	0.526330	84.000
ENSDART00000153759.3	3237	2987.000	0.000000	0.000
ENSDART00000151756.2	622	372.000	0.000000	0.000
ENSDART00000079104.6	508	258.000	130.147283	1426.000
ENSDART00000145403.2	501	251.000	0.000000	0.000
ENSDART00000145394.2	531	281.000	0.000000	0.000
ENSDART00000146694.2	880	630.000	0.173820	4.651
ENSDART00000143215.2	1198	948.000	0.000000	0.000
ENSDART00000182010.1	1761	1511.000	0.000000	0.000
ENSDART00000146702.3	862	612.000	95.074865	2471.052
ENSDART00000139240.4	1048	798.000	0.552783	18.734
ENSDART00000191298.1	2306	2056.000	3.482989	304.116
ENSDART00000023889.9	1430	1180.000	0.558742	28.000
ENSDART00000156389.3	2732	2482.000	0.000000	0.000
ENSDART00000161063.2	6867	6617.000	0.174660	49.082
ENSDART00000018683.11	2855	2605.000	0.074401	8.231
ENSDART00000097274.4	2576	2326.000	0.000000	0.000
ENSDART00000025912.9	5121	4871.000	0.014511	3.002
ENSDART00000153699.4	3411	3161.000	0.000000	0.000
ENSDART00000170993.2	1413	1163.000	2.257167	111.483
ENSDART00000172878.2	796	546.000	0.000000	0.000
ENSDART00000167540.2	1044	794.000	0.889320	29.988
ENSDART00000170795.2	860	610.000	0.000000	0.000
ENSDART00000173050.2	680	430.000	0.000000	0.000
ENSDART00000160656.2	677	427.000	0.000000	0.000
ENSDART00000171894.2	794	544.000	0.000000	0.000
ENSDART00000168066.2	1780	1530.000	0.671239	43.615
ENSDART00000023293.7	2515	2265.000	0.530197	51.000
ENSDART00000046384.6	2095	1845.000	0.778284	60.982
ENSDART00000142798.2	732	482.000	0.000000	0.000
ENSDART00000182975.1	2192	1942.000	0.000000	0.000
ENSDART00000128442.4	3935	3685.000	0.575096	90.000
ENSDART00000002824.10	2760	2510.000	1.041321	111.000
ENSDART00000137569.2	827	577.000	0.000000	0.000
ENSDART00000154025.3	4337	4087.000	0.156796	27.215
ENSDART00000189321.1	4754	4504.000	0.000000	0.000
ENSDART00000081990.5	4805	4555.000	0.000000	0.000
ENSDART00000138658.2	469	219.000	0.000000	0.000
ENSDART00000133583.2	810	560.000	0.000000	0.000
ENSDART00000137061.3	2164	1914.000	0.000000	0.000
ENSDART00000008987.9	1819	1569.000	0.345176	23.000
ENSDART00000133475.2	1471	1221.000	0.019569	1.015
ENSDART00000112582.3	1482	1232.000	0.000000	0.000
ENSDART00000134460.2	934	684.000	0.000000	0.000
ENSDART00000020686.10	3484	3234.000	0.000000	0.000
ENSDART00000056235.7	993	743.000	0.000000	0.000
ENSDART00000146495.2	761	511.000	0.000000	0.000
ENSDART00000020655.7	1131	881.000	73.962079	2767.258
ENSDART00000141477.3	861	611.000	0.683730	17.742
ENSDART00000135400.3	3149	2899.000	0.000000	0.000
ENSDART00000109041.4	4076	3826.000	0.006154	1.000
ENSDART00000132958.3	1276	1026.000	44.905480	1956.642
ENSDART00000143338.3	1068	818.000	0.698436	24.263
ENSDART00000139314.2	733	483.000	0.000000	0.000
ENSDART00000146825.2	426	176.000	0.000000	0.000
ENSDART00000147502.3	2454	2204.000	23.259536	2177.095
ENSDART00000131693.3	1724	1474.000	0.000000	0.000
ENSDART00000063347.4	1630	1380.000	0.000000	0.000
ENSDART00000137304.2	838	588.000	0.000000	0.000
ENSDART00000085573.5	2041	1791.000	0.000000	0.000
ENSDART00000059658.8	1711	1461.000	0.208619	12.944
ENSDART00000150172.2	879	629.000	1.843556	49.246
ENSDART00000169207.2	1372	1122.000	0.226863	10.810
ENSDART00000153175.2	6896	6646.000	0.248012	70.000
ENSDART00000143862.2	1297	1047.000	0.112450	5.000
ENSDART00000090191.6	2468	2218.000	3.560420	335.373
ENSDART00000135245.3	780	530.000	0.312533	7.035
ENSDART00000163251.3	3804	3554.000	0.428525	64.678
ENSDART00000165394.2	2022	1772.000	1.023204	77.000
ENSDART00000021533.9	1782	1532.000	2.028852	132.000
ENSDART00000034536.7	2264	2014.000	27.740697	2372.693
ENSDART00000156775.2	747	497.000	1.672784	35.307
ENSDART00000191833.1	685	435.000	0.000000	0.000
ENSDART00000150075.2	892	642.000	0.000000	0.000
ENSDART00000078695.5	1108	858.000	0.000000	0.000
ENSDART00000143366.2	565	315.000	0.000000	0.000
ENSDART00000147852.2	513	263.000	0.298270	3.331
ENSDART00000172651.2	1043	793.000	28.016318	943.515
ENSDART00000060978.3	1230	980.000	3.997754	166.382
ENSDART00000011906.10	1593	1343.000	0.000000	0.000
ENSDART00000155213.2	804	554.000	0.000000	0.000
ENSDART00000160304.2	1420	1170.000	0.040251	2.000
ENSDART00000032118.9	1410	1160.000	18.593998	916.000
ENSDART00000129044.4	2397	2147.000	295.046352	26902.151
ENSDART00000144280.2	693	443.000	0.000000	0.000
ENSDART00000146185.2	841	591.000	0.000000	0.000
ENSDART00000040013.3	1026	776.000	91.063436	3001.031
ENSDART00000130798.3	688	438.000	0.000000	0.000
ENSDART00000124414.3	503	253.000	53.978355	579.969
ENSDART00000157412.2	2056	1806.000	0.013038	1.000
ENSDART00000171349.2	582	332.000	0.000000	0.000
ENSDART00000145190.2	957	707.000	0.000000	0.000
ENSDART00000016271.9	3327	3077.000	1.759443	229.915
ENSDART00000177181.2	5250	5000.000	0.622040	132.085
ENSDART00000042273.9	4375	4125.000	0.000000	0.000
ENSDART00000155476.2	695	445.000	0.000000	0.000
ENSDART00000152321.2	2158	1908.000	0.000000	0.000
ENSDART00000041250.5	1586	1336.000	0.000000	0.000
ENSDART00000124367.4	1023	773.000	22.511282	739.000
ENSDART00000181505.1	675	425.000	0.000000	0.000
ENSDART00000124682.4	2321	2071.000	0.420685	37.000
ENSDART00000147850.3	1101	851.000	0.000000	0.000
ENSDART00000189876.1	2488	2238.000	0.000000	0.000
ENSDART00000163366.2	753	503.000	0.000000	0.000
ENSDART00000150191.2	5475	5225.000	0.428127	95.000
ENSDART00000085388.5	1601	1351.000	0.000000	0.000
ENSDART00000148995.2	1324	1074.000	1.403172	64.000
ENSDART00000133559.2	1301	1051.000	0.000000	0.000
ENSDART00000079877.5	1011	761.000	0.000000	0.000
ENSDART00000155949.2	3939	3689.000	0.063830	10.000
ENSDART00000187364.1	2738	2488.000	0.000000	0.000
ENSDART00000135597.3	1457	1207.000	2.582088	132.356
ENSDART00000141873.3	4433	4183.000	0.727580	129.251
ENSDART00000187986.1	6990	6740.000	0.000000	0.000
ENSDART00000090446.6	3447	3197.000	0.000000	0.000
ENSDART00000169080.3	7101	6851.000	0.204136	59.393
ENSDART00000057290.4	1308	1058.000	3.719118	167.105
ENSDART00000122948.3	1417	1167.000	0.000000	0.000
ENSDART00000098662.5	2630	2380.000	0.152772	15.441
ENSDART00000091722.6	2375	2125.000	0.000000	0.000
ENSDART00000085648.5	3262	3012.000	0.117266	15.000
ENSDART00000131245.3	795	545.000	0.000000	0.000
ENSDART00000097872.5	929	679.000	0.520184	15.000
ENSDART00000102576.4	2644	2394.000	5.698793	579.391
ENSDART00000140215.2	893	643.000	0.000000	0.000
ENSDART00000192679.1	1392	1142.000	0.000000	0.000
ENSDART00000100783.3	1014	764.000	0.123283	4.000
ENSDART00000141221.2	1684	1434.000	0.000000	0.000
ENSDART00000140401.2	287	40.470	0.000000	0.000
ENSDART00000134267.3	2422	2172.000	0.000000	0.000
ENSDART00000136631.2	758	508.000	20.619484	444.842
ENSDART00000143746.2	720	470.000	0.000000	0.000
ENSDART00000091868.6	2318	2068.000	80.595516	7078.254
ENSDART00000062375.5	889	639.000	0.000000	0.000
ENSDART00000058587.5	1359	1109.000	14.183395	668.000
ENSDART00000150111.3	1877	1627.000	0.178089	12.305
ENSDART00000179363.2	4947	4697.000	0.178945	35.695
ENSDART00000135052.3	4448	4198.000	0.000000	0.000
ENSDART00000077478.6	2879	2629.000	0.000000	0.000
ENSDART00000045942.8	5745	5495.000	0.347472	81.087
ENSDART00000125352.4	3588	3338.000	0.041711	5.913
ENSDART00000137663.2	842	592.000	0.295338	7.425
ENSDART00000141703.3	734	484.000	6.236650	128.192
ENSDART00000191845.1	1285	1035.000	13.662311	600.522
ENSDART00000012018.9	1533	1283.000	10.495389	571.860
ENSDART00000019573.7	1624	1374.000	1.299092	75.804
ENSDART00000149230.2	2473	2223.000	0.000000	0.000
ENSDART00000182946.1	2364	2114.000	0.000000	0.000
ENSDART00000160770.2	911	661.000	0.000000	0.000
ENSDART00000158610.2	1181	931.000	0.000000	0.000
ENSDART00000048655.8	1581	1331.000	2.745482	155.189
ENSDART00000131613.3	1691	1441.000	3.701373	226.512
ENSDART00000137924.2	769	519.000	0.195030	4.299
ENSDART00000136869.2	551	301.000	0.000000	0.000
ENSDART00000138289.4	7803	7553.000	0.245585	78.775
ENSDART00000078022.8	8799	8549.000	0.110795	40.225
ENSDART00000151725.2	1840	1590.000	0.000000	0.000
ENSDART00000124917.4	2175	1925.000	0.000000	0.000
ENSDART00000057297.6	1968	1718.000	0.000000	0.000
ENSDART00000102591.4	1970	1720.000	0.000000	0.000
ENSDART00000135186.4	3569	3319.000	0.063851	9.000
ENSDART00000140523.3	1255	1005.000	0.000000	0.000
ENSDART00000148244.2	2444	2194.000	0.000000	0.000
ENSDART00000056686.7	6182	5932.000	1.377411	347.000
ENSDART00000141879.2	852	602.000	0.504281	12.892
ENSDART00000132657.2	1156	906.000	1.172349	45.108
ENSDART00000136733.4	8401	8151.000	0.002893	1.001
ENSDART00000047680.5	1682	1432.000	0.000000	0.000
ENSDART00000005499.9	2161	1911.000	0.000000	0.000
ENSDART00000001444.8	3360	3110.000	1.029707	136.000
ENSDART00000132811.2	349	99.004	0.000000	0.000
ENSDART00000052307.5	2811	2561.000	14.977757	1629.000
ENSDART00000166877.2	2730	2480.000	1.840946	193.891
ENSDART00000161792.2	921	671.000	0.000000	0.000
ENSDART00000133768.2	1642	1392.000	0.000000	0.000
ENSDART00000015139.8	1740	1490.000	6.131698	388.000
ENSDART00000139307.2	788	538.000	0.000000	0.000
ENSDART00000148355.2	694	444.000	0.000000	0.000
ENSDART00000053026.5	2902	2652.000	0.905653	102.000
ENSDART00000128658.3	585	335.000	0.000000	0.000
ENSDART00000010022.9	2837	2587.000	0.027306	3.000
ENSDART00000016382.5	1883	1633.000	3.590446	249.000
ENSDART00000154045.3	3968	3718.000	0.223451	35.282
ENSDART00000155137.2	896	646.000	1.056687	28.990
ENSDART00000156647.2	1038	788.000	0.000000	0.000
ENSDART00000087247.6	4123	3873.000	1.233105	202.821
ENSDART00000134122.3	3458	3208.000	1.364026	185.832
ENSDART00000057672.5	849	599.000	0.000000	0.000
ENSDART00000133064.2	840	590.000	0.046596	1.168
ENSDART00000188288.1	3338	3088.000	0.000000	0.000
ENSDART00000172819.2	2016	1766.000	2.853372	214.000
ENSDART00000090711.7	2433	2183.000	0.443955	41.158
ENSDART00000144157.3	353	103.002	2.971895	13.000
ENSDART00000172834.2	1359	1109.000	1.052165	49.554
ENSDART00000173450.2	535	285.000	2.598088	31.446
ENSDART00000160576.2	552	302.000	0.369277	4.736
ENSDART00000158812.2	779	529.000	0.000000	0.000
ENSDART00000159905.2	993	743.000	1.212650	38.264
ENSDART00000137820.2	1862	1612.000	1.068637	73.158
ENSDART00000144229.2	1779	1529.000	0.576645	37.444
ENSDART00000062968.6	2883	2633.000	0.000000	0.000
ENSDART00000189457.1	3494	3244.000	0.157643	21.718
ENSDART00000166981.2	2233	1983.000	0.011874	1.000
ENSDART00000193419.1	1060	810.000	0.463157	15.932
ENSDART00000011004.8	2975	2725.000	0.548808	63.511
ENSDART00000141141.3	837	587.000	0.000000	0.000
ENSDART00000142369.2	736	486.000	0.411276	8.489
ENSDART00000145502.3	1000	750.000	0.000000	0.000
ENSDART00000126095.3	741	491.000	0.000000	0.000
ENSDART00000042850.5	804	554.000	0.000000	0.000
ENSDART00000193961.1	373	123.000	0.000000	0.000
ENSDART00000172547.2	498	248.000	0.569685	6.000
ENSDART00000044000.7	6597	6347.000	0.185497	50.000
ENSDART00000100898.4	2172	1922.000	4.802507	392.000
ENSDART00000044776.6	2909	2659.000	2.175816	245.700
ENSDART00000125174.4	2502	2252.000	0.773748	74.000
ENSDART00000061525.5	2433	2183.000	0.000000	0.000
ENSDART00000149047.3	2589	2339.000	2.808725	279.000
ENSDART00000149223.2	913	663.000	0.000000	0.000
ENSDART00000080174.4	3990	3740.000	0.755518	120.000
ENSDART00000166809.2	913	663.000	1.278569	36.000
ENSDART00000006505.9	1327	1077.000	0.000000	0.000
ENSDART00000136707.2	3920	3670.000	0.000000	0.000
ENSDART00000031616.6	1212	962.000	0.000000	0.000
ENSDART00000184761.1	4002	3752.000	0.000000	0.000
ENSDART00000187222.1	4513	4263.000	0.729111	132.000
ENSDART00000110243.4	2725	2475.000	0.000000	0.000
ENSDART00000104160.4	905	655.000	10.690807	297.383
ENSDART00000190605.1	1395	1145.000	0.547375	26.617
ENSDART00000133152.2	986	736.000	0.000000	0.000
ENSDART00000065401.4	1160	910.000	0.905653	35.000
ENSDART00000160781.2	2278	2028.000	0.882431	76.000
ENSDART00000161692.2	644	394.000	0.000000	0.000
ENSDART00000160965.2	787	537.000	0.000000	0.000
ENSDART00000052423.6	2297	2047.000	2.971965	258.361
ENSDART00000189676.1	1767	1517.000	3.207472	206.639
ENSDART00000085559.5	1427	1177.000	0.051612	2.580
ENSDART00000129772.3	2495	2245.000	1.273532	121.420
ENSDART00000162751.2	2497	2247.000	3.092029	295.061
ENSDART00000108906.4	3220	2970.000	1.291828	162.939
ENSDART00000143374.4	1794	1544.000	0.000000	0.000
ENSDART00000056457.5	1652	1402.000	0.369496	22.000
ENSDART00000122793.3	636	386.000	0.000000	0.000
ENSDART00000147471.2	1511	1261.000	14.454898	774.096
ENSDART00000136287.2	2810	2560.000	0.496694	54.000
ENSDART00000190593.1	2382	2132.000	0.000000	0.000
ENSDART00000182425.1	2421	2171.000	0.000000	0.000
ENSDART00000137633.2	3978	3728.000	0.063163	10.000
ENSDART00000167951.2	1565	1315.000	0.449597	25.108
ENSDART00000168667.2	541	291.000	0.756941	9.354
ENSDART00000163359.2	3066	2816.000	1.007060	120.435
ENSDART00000186156.1	1461	1211.000	0.000000	0.000
ENSDART00000138585.3	1133	883.000	0.000000	0.000
ENSDART00000026794.9	1947	1697.000	0.471772	34.000
ENSDART00000148714.2	665	415.000	1.305014	23.000
ENSDART00000111821.4	504	254.000	0.000000	0.000
ENSDART00000136793.3	189	7.759	0.000000	0.000
ENSDART00000003701.9	4348	4098.000	0.000000	0.000
ENSDART00000190702.1	8835	8585.000	0.000000	0.000
ENSDART00000191183.1	6189	5939.000	0.543178	137.000
ENSDART00000192502.1	8605	8355.000	0.000000	0.000
ENSDART00000184003.1	8751	8501.000	0.000000	0.000
ENSDART00000132189.2	2963	2713.000	1.198417	138.077
ENSDART00000183675.1	6665	6415.000	0.886873	241.614
ENSDART00000148353.3	3949	3699.000	1.445364	227.052
ENSDART00000151801.2	758	508.000	0.141857	3.060
ENSDART00000146007.2	528	278.000	0.000000	0.000
ENSDART00000141292.4	738	488.000	0.139311	2.887
ENSDART00000105808.4	1503	1253.000	63.917055	3401.203
ENSDART00000007857.7	1387	1137.000	2.665223	128.694
ENSDART00000123938.3	759	509.000	0.000000	0.000
ENSDART00000193509.1	1355	1105.000	0.000000	0.000
ENSDART00000157702.2	766	516.000	0.000000	0.000
ENSDART00000153496.2	963	713.000	8.732294	264.413
ENSDART00000130809.3	918	668.000	4.639235	131.610
ENSDART00000153687.3	3039	2789.000	0.025328	3.000
ENSDART00000030603.8	2310	2060.000	0.000000	0.000
ENSDART00000137802.2	189	7.759	0.000000	0.000
ENSDART00000145060.2	710	460.000	0.000000	0.000
ENSDART00000133330.3	3557	3307.000	0.505545	71.000
ENSDART00000099378.5	1800	1550.000	0.000000	0.000
ENSDART00000171181.2	1254	1004.000	0.000000	0.000
ENSDART00000159075.2	642	392.000	0.000000	0.000
ENSDART00000180303.1	2883	2633.000	0.000000	0.000
ENSDART00000160941.2	3446	3196.000	0.000000	0.000
ENSDART00000190435.1	2706	2456.000	0.000000	0.000
ENSDART00000173392.2	927	677.000	0.000000	0.000
ENSDART00000172991.2	464	214.000	0.000000	0.000
ENSDART00000047020.7	1734	1484.000	8.647646	545.000
ENSDART00000137574.2	658	408.000	0.000000	0.000
ENSDART00000130028.4	3353	3103.000	0.000000	0.000
ENSDART00000064913.6	851	601.000	0.000000	0.000
ENSDART00000188392.1	4295	4045.000	0.025569	4.392
ENSDART00000140200.2	4697	4447.000	0.225378	42.564
ENSDART00000082411.7	7055	6805.000	0.311307	89.967
ENSDART00000187411.1	4691	4441.000	0.000000	0.000
ENSDART00000146362.2	702	452.000	0.000000	0.000
ENSDART00000130722.4	1897	1647.000	0.091586	6.406
ENSDART00000049219.7	1131	881.000	0.000000	0.000
ENSDART00000123495.3	1101	851.000	0.431482	15.594
ENSDART00000023123.8	2410	2160.000	2.254028	206.765
ENSDART00000149703.2	3439	3189.000	4.053714	549.000
ENSDART00000082031.5	2112	1849.000	0.000000	0.000
ENSDART00000139983.2	526	276.000	10.664395	125.000
ENSDART00000153619.2	2386	2136.000	0.000000	0.000
ENSDART00000177679.2	4827	4577.000	0.000000	0.000
ENSDART00000185031.1	4764	4514.000	0.000000	0.000
ENSDART00000028944.9	2054	1804.000	0.000000	0.000
ENSDART00000174171.2	3104	2854.000	0.000000	0.000
ENSDART00000164596.2	1795	1545.000	2.880505	189.000
ENSDART00000140262.2	575	325.000	0.000000	0.000
ENSDART00000066317.6	1728	1478.000	0.994139	62.400
ENSDART00000185517.1	3482	3232.000	0.997775	136.952
ENSDART00000083593.6	2310	2060.000	0.000000	0.000
ENSDART00000168647.2	801	551.000	0.000000	0.000
ENSDART00000171672.2	752	502.000	0.000000	0.000
ENSDART00000191986.1	4166	3916.000	0.005914	0.984
ENSDART00000010477.8	2358	2108.000	6.041412	540.846
ENSDART00000128806.3	5814	5564.000	0.000000	0.000
ENSDART00000153113.2	709	459.000	0.000000	0.000
ENSDART00000179690.1	9045	8795.000	0.447814	167.262
ENSDART00000188059.1	9162	8912.000	0.000000	0.000
ENSDART00000139050.3	1958	1708.000	0.510093	37.000
ENSDART00000109657.2	1989	1739.000	0.000000	0.000
ENSDART00000001830.7	1421	1171.000	30.564830	1520.000
ENSDART00000152122.3	4000	3750.000	0.000000	0.000
ENSDART00000139417.2	746	496.000	0.540275	11.380
ENSDART00000133788.2	656	406.000	0.000000	0.000
ENSDART00000142806.3	7176	6926.000	0.127904	37.621
ENSDART00000149454.2	438	188.000	0.000000	0.000
ENSDART00000148865.3	767	517.000	1.199323	26.332
ENSDART00000150184.2	2172	1922.000	2.494000	203.570
ENSDART00000148976.2	2152	1902.000	0.000000	0.000
ENSDART00000171391.2	1822	1572.000	0.014979	1.000
ENSDART00000167130.2	1822	1572.000	3.889562	259.668
ENSDART00000022506.10	1122	872.000	1.008099	37.332
ENSDART00000148794.4	2313	2063.000	0.000000	0.000
ENSDART00000082080.7	2181	1931.000	0.012194	1.000
ENSDART00000139475.2	1549	1299.000	0.000000	0.000
ENSDART00000146979.2	502	252.000	0.000000	0.000
ENSDART00000146267.3	416	166.000	0.000000	0.000
ENSDART00000134647.3	1049	799.000	0.148531	5.040
ENSDART00000148365.2	520	270.000	0.000000	0.000
ENSDART00000043932.7	3390	3140.000	4.615539	615.484
ENSDART00000139579.3	348	98.004	4.981169	20.732
ENSDART00000129561.3	3311	3061.000	23.244535	3021.683
ENSDART00000162546.3	3041	2791.000	0.000000	0.000
ENSDART00000140543.3	7798	7548.000	0.000000	0.000
ENSDART00000075953.5	8847	8597.000	0.484799	177.000
ENSDART00000137579.2	522	272.000	26.923206	311.000
ENSDART00000019461.9	1292	1042.000	0.000000	0.000
ENSDART00000190310.1	3557	3307.000	1.503465	211.151
ENSDART00000151187.2	452	202.000	0.000000	0.000
ENSDART00000133199.2	692	442.000	0.000000	0.000
ENSDART00000006344.9	1788	1538.000	27.209282	1777.207
ENSDART00000115031.4	906	656.000	27.136463	756.000
ENSDART00000129743.3	1210	960.000	5.364640	218.714
ENSDART00000041114.5	785	535.000	78.351627	1780.191
ENSDART00000159808.2	932	682.000	1.113010	32.237
ENSDART00000171281.2	726	476.000	1.379139	27.879
ENSDART00000167824.3	912	662.000	0.250630	7.046
ENSDART00000173041.2	656	406.000	0.000000	0.000
ENSDART00000187110.1	999	749.000	0.941684	29.954
ENSDART00000157070.2	380	130.000	1.086784	6.000
ENSDART00000154020.3	2968	2718.000	0.000000	0.000
ENSDART00000154973.2	630	380.000	0.058760	0.948
ENSDART00000155328.2	765	515.000	0.733921	16.052
ENSDART00000104926.5	1956	1706.000	0.000000	0.000
ENSDART00000134251.3	4479	4229.000	7.428812	1334.203
ENSDART00000143476.2	738	488.000	0.293061	6.074
ENSDART00000089232.6	3147	2897.000	0.030268	3.724
ENSDART00000113567.4	5016	4766.000	0.918955	186.000
ENSDART00000184078.1	1917	1667.000	0.000000	0.000
ENSDART00000134645.2	807	557.000	0.000000	0.000
ENSDART00000052169.7	2838	2588.000	0.254759	28.000
ENSDART00000193376.1	4309	4059.000	0.000000	0.000
ENSDART00000006373.6	1820	1570.000	14.719963	981.457
ENSDART00000011701.7	1835	1585.000	59.317518	3992.794
ENSDART00000134835.3	804	554.000	0.295331	6.948
ENSDART00000144756.3	760	510.000	0.000000	0.000
ENSDART00000133465.2	766	516.000	0.000000	0.000
ENSDART00000139358.2	516	266.000	0.111293	1.257
ENSDART00000122115.4	1203	953.000	0.000000	0.000
ENSDART00000098968.4	459	209.000	0.000000	0.000
ENSDART00000172147.3	6275	6025.000	0.070248	17.975
ENSDART00000185980.1	3955	3705.000	0.000000	0.000
ENSDART00000147993.2	754	504.000	0.050268	1.076
ENSDART00000114877.4	1058	808.000	0.000000	0.000
ENSDART00000192180.1	1362	1112.000	1.057159	49.924
ENSDART00000125362.5	3310	3060.000	0.352164	45.765
ENSDART00000105902.5	2763	2513.000	0.000000	0.000
ENSDART00000013743.9	2013	1763.000	12.394555	928.000
ENSDART00000129805.3	900	650.000	0.000000	0.000
ENSDART00000130492.4	3328	3078.000	0.000000	0.000
ENSDART00000145783.2	395	145.000	0.547685	3.373
ENSDART00000151213.3	3322	3072.000	0.000000	0.000
ENSDART00000191909.1	6894	6644.000	0.140508	39.646
ENSDART00000139980.3	3365	3105.000	0.712856	94.000
ENSDART00000165366.3	940	690.000	0.000000	0.000
ENSDART00000129568.3	2995	2745.000	4.357772	508.009
ENSDART00000139003.2	2673	2423.000	6.831832	703.000
ENSDART00000025770.9	1777	1527.000	0.000000	0.000
ENSDART00000113864.4	2166	1916.000	0.000000	0.000
ENSDART00000057599.6	1049	799.000	9.430582	320.000
ENSDART00000144318.3	3136	2886.000	0.000000	0.000
ENSDART00000003736.9	4346	4096.000	0.092034	16.009
ENSDART00000017148.8	3045	2795.000	4.077546	484.000
ENSDART00000166465.3	2348	2098.000	0.000000	0.000
ENSDART00000146511.3	2629	2379.000	0.079183	8.000
ENSDART00000080306.5	1229	979.000	1.635541	68.000
ENSDART00000177971.2	2903	2653.000	0.000000	0.000
ENSDART00000060680.3	570	320.000	3.388045	46.043
ENSDART00000043298.8	1699	1449.000	21.466220	1320.957
ENSDART00000021753.8	2968	2718.000	3.162123	365.000
ENSDART00000103330.5	1562	1312.000	33.754345	1880.738
ENSDART00000153319.2	811	561.000	0.000000	0.000
ENSDART00000136582.2	1643	1393.000	0.000000	0.000
ENSDART00000109605.4	2946	2696.000	0.192149	22.000
ENSDART00000145880.2	262	24.731	0.000000	0.000
ENSDART00000121545.3	2902	2652.000	1.848163	208.151
ENSDART00000151261.3	5783	5533.000	1.323534	311.000
ENSDART00000103862.5	2183	1933.000	12.132080	995.937
ENSDART00000145907.3	4522	4272.000	0.000000	0.000
ENSDART00000097770.6	3892	3642.000	0.000000	0.000
ENSDART00000133325.3	4637	4387.000	0.010604	1.976
ENSDART00000091151.7	5154	4904.000	0.000000	0.000
ENSDART00000089540.6	2343	2093.000	3.147681	279.785
ENSDART00000148035.2	445	195.000	6.063629	50.215
ENSDART00000146141.3	1718	1468.000	0.039951	2.491
ENSDART00000040424.4	2238	1988.000	0.160012	13.509
ENSDART00000016597.6	1354	1104.000	78.354186	3673.635
ENSDART00000146744.2	832	582.000	1.122304	27.739
ENSDART00000143133.2	768	518.000	1.702539	37.453
ENSDART00000192514.1	5069	4819.000	0.890377	182.220
ENSDART00000110398.4	1869	1619.000	0.000000	0.000
ENSDART00000139821.2	607	357.000	0.395553	5.997
ENSDART00000193855.1	1281	1031.000	0.000000	0.000
ENSDART00000124257.4	3612	3362.000	0.093481	13.347
ENSDART00000098692.5	7979	7729.000	0.618286	202.944
ENSDART00000058530.6	3018	2768.000	0.000000	0.000
ENSDART00000098859.5	2577	2327.000	0.000000	0.000
ENSDART00000131508.3	2805	2555.000	0.000000	0.000
ENSDART00000168795.2	2297	2047.000	0.034510	3.000
ENSDART00000103510.5	6274	6024.000	2.403950	615.000
ENSDART00000165904.2	3759	3509.000	0.000000	0.000
ENSDART00000060657.4	2087	1837.000	0.128182	10.000
ENSDART00000184764.1	1584	1334.000	0.000000	0.000
ENSDART00000152453.2	4405	4155.000	0.881637	155.570
ENSDART00000185994.1	3047	2797.000	0.000000	0.000
ENSDART00000007068.7	1182	932.000	0.000000	0.000
ENSDART00000162889.2	1223	973.000	1.675517	69.235
ENSDART00000169872.2	934	684.000	0.000000	0.000
ENSDART00000169451.2	470	220.000	0.000000	0.000
ENSDART00000157617.2	459	209.000	0.000000	0.000
ENSDART00000083928.6	1246	996.000	0.473726	20.038
ENSDART00000190087.1	4933	4683.000	0.055723	11.082
ENSDART00000141893.2	1177	927.000	0.000000	0.000
ENSDART00000091729.5	1392	1142.000	0.000000	0.000
ENSDART00000165392.2	632	382.000	65.771288	1067.000
ENSDART00000033316.5	5862	5612.000	0.836840	199.446
ENSDART00000079594.4	1965	1715.000	2.006461	146.137
ENSDART00000055961.5	1481	1231.000	0.573850	30.000
ENSDART00000087187.6	2966	2716.000	0.208073	24.000
ENSDART00000017304.6	1874	1624.000	4.045325	279.000
ENSDART00000137315.2	1422	1172.000	0.301369	15.000
ENSDART00000011967.7	1639	1389.000	22.407289	1321.771
ENSDART00000182856.1	1449	1199.000	127.802756	6507.649
ENSDART00000165969.2	1156	906.000	0.337871	13.000
ENSDART00000058504.7	1461	1211.000	0.038888	2.000
ENSDART00000021645.8	2547	2297.000	1.110855	108.364
ENSDART00000188183.1	3036	2786.000	0.402471	47.619
ENSDART00000156457.2	1042	792.000	0.000000	0.000
ENSDART00000166501.2	2044	1794.000	2.484419	189.283
ENSDART00000170863.2	948	698.000	1.693286	50.194
ENSDART00000187124.1	2929	2679.000	0.000000	0.000
ENSDART00000181736.1	6310	6060.000	0.000000	0.000
ENSDART00000184062.1	6361	6111.000	0.486767	126.327
ENSDART00000136067.2	732	482.000	0.000000	0.000
ENSDART00000134695.2	388	138.000	4.436388	26.000
ENSDART00000085281.6	2280	2030.000	0.000000	0.000
ENSDART00000172130.2	2793	2543.000	0.185191	20.000
ENSDART00000172796.2	809	559.000	25.458720	604.384
ENSDART00000173328.2	746	496.000	0.076709	1.616
ENSDART00000163949.2	480	230.000	0.000000	0.000
ENSDART00000102515.5	1173	923.000	0.000000	0.000
ENSDART00000145201.3	2782	2532.000	3.493334	375.637
ENSDART00000039827.6	2621	2371.000	1.689098	170.079
ENSDART00000047055.7	1704	1454.000	1.052651	65.000
ENSDART00000146792.2	517	267.000	0.144568	1.639
ENSDART00000142819.2	529	279.000	0.000000	0.000
ENSDART00000066936.6	1701	1451.000	16.428699	1012.361
ENSDART00000150939.3	7428	7178.000	1.433176	436.885
ENSDART00000151114.2	7446	7196.000	0.000000	0.000
ENSDART00000151635.2	509	259.000	0.000000	0.000
ENSDART00000187590.1	5961	5711.000	0.000000	0.000
ENSDART00000059478.6	1980	1730.000	0.680549	50.000
ENSDART00000054462.8	1004	754.000	13.863395	443.921
ENSDART00000166078.2	1351	1101.000	1.598653	74.749
ENSDART00000138551.2	1480	1230.000	0.000000	0.000
ENSDART00000169081.2	2418	2168.000	0.358418	33.000
ENSDART00000164949.2	539	289.000	0.081477	1.000
ENSDART00000152590.2	592	342.000	0.000000	0.000
ENSDART00000152143.3	2160	1910.000	0.000000	0.000
ENSDART00000187293.1	5765	5515.000	0.042696	10.000
ENSDART00000145013.2	2644	2394.000	5.541853	563.435
ENSDART00000081897.4	714	464.000	0.000000	0.000
ENSDART00000019078.5	1508	1258.000	0.000000	0.000
ENSDART00000144982.2	1052	802.000	0.000000	0.000
ENSDART00000132313.2	631	381.000	0.000000	0.000
ENSDART00000131386.4	1159	909.000	2.485405	95.946
ENSDART00000132702.2	577	327.000	9.696377	134.655
ENSDART00000040761.7	1041	791.000	10.295736	345.859
ENSDART00000183161.1	4991	4741.000	0.000000	0.000
ENSDART00000189515.1	4891	4641.000	0.111267	21.930
ENSDART00000152389.2	1383	1133.000	0.498789	24.000
ENSDART00000109297.2	1047	797.000	0.000000	0.000
ENSDART00000151626.2	894	644.000	0.000000	0.000
ENSDART00000151150.2	2621	2371.000	14.390375	1449.000
ENSDART00000142077.2	747	497.000	0.195761	4.132
ENSDART00000078781.5	1137	887.000	169.428604	6382.268
ENSDART00000140834.2	935	685.000	11.303195	328.819
ENSDART00000151599.3	1431	1181.000	1.171987	58.781
ENSDART00000139733.3	4201	3951.000	0.074973	12.580
ENSDART00000134692.2	555	305.000	0.000000	0.000
ENSDART00000091004.6	6157	5907.000	0.013633	3.420
ENSDART00000055186.6	997	747.000	117.829487	3738.000
ENSDART00000152705.3	2649	2399.000	8.244880	840.000
ENSDART00000136743.2	547	297.000	0.000000	0.000
ENSDART00000140265.2	2680	2430.000	0.000000	0.000
ENSDART00000147328.4	800	550.000	0.766364	17.900
ENSDART00000142202.3	904	654.000	5.936331	164.877
ENSDART00000151309.2	836	586.000	4.842402	120.510
ENSDART00000058491.7	1609	1359.000	0.000000	0.000
ENSDART00000171806.3	5631	5381.000	24.025418	5490.333
ENSDART00000091987.7	1043	793.000	0.000000	0.000
ENSDART00000163265.2	1507	1257.000	0.000000	0.000
ENSDART00000132681.2	842	592.000	0.189381	4.761
ENSDART00000146469.3	2600	2350.000	0.283531	28.297
ENSDART00000108659.4	1788	1538.000	0.000000	0.000
ENSDART00000108868.4	5478	5228.000	0.103592	23.000
ENSDART00000161793.2	3150	2900.000	0.000000	0.000
ENSDART00000163354.2	2158	1908.000	0.456658	37.003
ENSDART00000089750.5	1520	1270.000	0.333737	18.000
ENSDART00000109259.4	4601	4351.000	1.937657	358.039
ENSDART00000136022.2	690	440.000	0.000000	0.000
ENSDART00000142686.2	2795	2545.000	0.000000	0.000
ENSDART00000144783.2	412	162.000	0.000000	0.000
ENSDART00000190779.1	5068	4818.000	0.000000	0.000
ENSDART00000110746.4	4823	4573.000	0.000000	0.000
ENSDART00000193226.1	5158	4908.000	0.000000	0.000
ENSDART00000154085.3	2942	2692.000	0.000000	0.000
ENSDART00000029459.8	1648	1398.000	0.000000	0.000
ENSDART00000006417.8	2008	1758.000	23.694320	1769.000
ENSDART00000134335.2	2097	1847.000	0.101990	8.000
ENSDART00000082872.6	1929	1679.000	0.000000	0.000
ENSDART00000081215.5	2214	1964.000	135.323431	11287.017
ENSDART00000137533.2	793	543.000	0.155272	3.581
ENSDART00000142261.2	784	534.000	0.000000	0.000
ENSDART00000002075.10	1662	1412.000	5.781954	346.716
ENSDART00000174420.2	4323	4073.000	0.340563	58.908
ENSDART00000173559.2	771	521.000	0.000000	0.000
ENSDART00000099046.5	2748	2498.000	6.287365	667.000
ENSDART00000078306.7	3993	3743.000	0.000000	0.000
ENSDART00000182852.1	3283	3033.000	0.490407	63.167
ENSDART00000135019.2	790	540.000	0.305239	7.000
ENSDART00000113418.4	3524	3274.000	0.553793	77.000
ENSDART00000103169.5	1986	1736.000	0.000000	0.000
ENSDART00000188315.1	1704	1454.000	0.000000	0.000
ENSDART00000050585.6	1790	1540.000	0.260670	17.048
ENSDART00000146555.3	887	637.000	0.438277	11.856
ENSDART00000082157.5	1086	836.000	0.000000	0.000
ENSDART00000080589.5	1542	1292.000	0.000000	0.000
ENSDART00000189363.1	864	614.000	0.000000	0.000
ENSDART00000108766.3	6772	6522.000	0.938786	260.023
ENSDART00000132933.3	734	484.000	0.000000	0.000
ENSDART00000027645.6	2172	1922.000	0.000000	0.000
ENSDART00000138514.3	464	214.000	0.000000	0.000
ENSDART00000138673.2	585	335.000	0.000000	0.000
ENSDART00000184215.1	2133	1883.000	0.000000	0.000
ENSDART00000110908.4	2193	1943.000	0.000000	0.000
ENSDART00000128257.3	1439	1189.000	0.111357	5.623
ENSDART00000129955.3	4713	4463.000	1.244481	235.874
ENSDART00000146454.2	3764	3514.000	0.006701	1.000
ENSDART00000133409.3	872	622.000	0.000000	0.000
ENSDART00000059820.7	2201	1951.000	0.796952	66.032
ENSDART00000050172.7	3555	3305.000	0.000000	0.000
ENSDART00000159851.2	933	683.000	0.000000	0.000
ENSDART00000158956.2	1647	1397.000	24.197012	1435.565
ENSDART00000103724.6	5436	5186.000	1.472038	324.202
ENSDART00000188453.1	960	710.000	0.426290	12.854
ENSDART00000122520.4	1611	1361.000	3.881584	224.353
ENSDART00000143317.2	603	353.000	0.104683	1.569
ENSDART00000162356.2	1677	1427.000	8.614825	522.078
ENSDART00000135256.2	2273	2023.000	3.004456	258.123
ENSDART00000151457.3	1644	1394.000	0.000000	0.000
ENSDART00000083189.6	2736	2486.000	0.939998	99.241
ENSDART00000146385.3	985	735.000	0.320093	9.991
ENSDART00000174328.2	946	696.000	0.000000	0.000
ENSDART00000193947.1	3158	2908.000	0.079088	9.767
ENSDART00000111462.5	4667	4417.000	13.860575	2600.000
ENSDART00000141744.2	744	494.000	0.000000	0.000
ENSDART00000158682.2	595	345.000	0.076276	1.118
ENSDART00000172438.2	929	679.000	0.000000	0.000
ENSDART00000171916.2	5084	4834.000	0.322353	66.176
ENSDART00000171521.2	4715	4465.000	0.000000	0.000
ENSDART00000159603.2	498	248.000	0.000000	0.000
ENSDART00000181339.1	6540	6290.000	0.000000	0.000
ENSDART00000087105.7	5011	4761.000	0.000000	0.000
ENSDART00000187116.1	6437	6187.000	0.182011	47.824
ENSDART00000111042.5	2302	2052.000	5.157224	449.426
ENSDART00000161427.2	1205	955.000	0.000000	0.000
ENSDART00000073736.4	1565	1315.000	0.000000	0.000
ENSDART00000181744.1	3819	3569.000	0.006598	1.000
ENSDART00000148027.3	1396	1146.000	0.000000	0.000
ENSDART00000186817.1	991	741.000	0.031777	1.000
ENSDART00000151952.3	3708	3458.000	0.000000	0.000
ENSDART00000151932.2	645	395.000	0.000000	0.000
ENSDART00000169969.2	3087	2837.000	0.000000	0.000
ENSDART00000156148.2	810	560.000	0.475322	11.304
ENSDART00000115375.5	2016	1766.000	0.371966	27.897
ENSDART00000161685.2	1643	1393.000	0.000000	0.000
ENSDART00000060134.5	2401	2151.000	0.808638	73.869
ENSDART00000183416.1	3353	3103.000	0.167944	22.131
ENSDART00000143530.2	549	299.000	0.000000	0.000
ENSDART00000014166.6	1100	850.000	17.324849	625.393
ENSDART00000153231.2	790	540.000	0.000000	0.000
ENSDART00000179266.2	1549	1299.000	3.578836	197.431
ENSDART00000138463.3	1239	989.000	0.000000	0.000
ENSDART00000166243.2	411	161.000	0.000000	0.000
ENSDART00000082067.5	1304	1054.000	0.595359	26.649
ENSDART00000152974.2	841	591.000	0.494281	12.406
ENSDART00000133188.2	251	20.005	0.000000	0.000
ENSDART00000074540.6	1226	976.000	0.000000	0.000
ENSDART00000178562.2	6343	6093.000	0.058139	15.044
ENSDART00000026767.9	3363	3113.000	1.437175	190.000
ENSDART00000089246.6	952	691.000	0.000000	0.000
ENSDART00000135410.2	542	292.000	0.000000	0.000
ENSDART00000139789.3	650	400.000	0.000000	0.000
ENSDART00000134715.3	1511	1261.000	0.000000	0.000
ENSDART00000147930.2	236	15.266	0.000000	0.000
ENSDART00000177426.2	4703	4453.000	0.000000	0.000
ENSDART00000147085.2	265	26.238	0.000000	0.000
ENSDART00000147936.2	857	607.000	0.000000	0.000
ENSDART00000132326.3	1118	868.000	0.000000	0.000
ENSDART00000144568.2	381	131.000	0.000000	0.000
ENSDART00000133774.2	615	365.000	0.000000	0.000
ENSDART00000137664.2	280	35.332	0.000000	0.000
ENSDART00000111705.4	1216	966.000	0.000000	0.000
ENSDART00000124762.3	2292	2042.000	3.407924	295.536
ENSDART00000078671.5	1208	958.000	0.000000	0.000
ENSDART00000114383.3	2732	2482.000	0.426920	45.000
ENSDART00000025146.9	3908	3658.000	1.535449	238.530
ENSDART00000043843.7	2402	2152.000	3.449237	315.232
ENSDART00000165079.2	1657	1407.000	0.230419	13.768
ENSDART00000103025.5	868	618.000	0.000000	0.000
ENSDART00000170786.2	767	517.000	0.000000	0.000
ENSDART00000103955.5	2281	2031.000	0.150719	13.000
ENSDART00000056667.7	2114	1864.000	0.138958	11.000
ENSDART00000133381.2	856	606.000	0.000000	0.000
ENSDART00000142808.2	525	275.000	0.000000	0.000
ENSDART00000132468.3	720	470.000	0.000000	0.000
ENSDART00000060056.5	1348	1098.000	106.358668	4959.523
ENSDART00000144649.3	758	508.000	0.510664	11.017
ENSDART00000126929.3	1724	1474.000	0.792184	49.589
ENSDART00000005842.7	1805	1542.000	0.331603	21.715
ENSDART00000158226.2	1745	1495.000	0.425263	27.000
ENSDART00000173687.2	3884	3634.000	1.688901	260.648
ENSDART00000083719.7	4393	4143.000	0.422586	74.352
ENSDART00000145480.3	1962	1712.000	0.000000	0.000
ENSDART00000132435.2	564	314.000	0.000000	0.000
ENSDART00000025241.5	1661	1411.000	0.000000	0.000
ENSDART00000111114.5	3639	3389.000	1.585754	228.230
ENSDART00000113780.4	1290	1040.000	0.000000	0.000
ENSDART00000162225.2	8288	8038.000	0.749119	255.719
ENSDART00000158790.2	420	170.000	0.000000	0.000
ENSDART00000168173.2	4340	4090.000	0.053152	9.232
ENSDART00000167211.2	941	691.000	0.232792	6.831
ENSDART00000163874.2	7814	7564.000	0.330657	106.217
ENSDART00000142826.3	3037	2787.000	0.033795	4.000
ENSDART00000112968.5	2139	1889.000	0.000000	0.000
ENSDART00000157062.2	543	293.000	0.613384	7.632
ENSDART00000153913.2	3508	3258.000	7.237319	1001.368
ENSDART00000155261.2	548	298.000	63.371413	802.000
ENSDART00000161005.2	1373	1123.000	1.929049	92.000
ENSDART00000144799.2	2901	2651.000	0.000000	0.000
ENSDART00000175083.2	5181	4931.000	0.000000	0.000
ENSDART00000147159.2	664	414.000	0.000000	0.000
ENSDART00000144254.2	406	156.000	0.000000	0.000
ENSDART00000083395.7	2767	2517.000	2.591384	277.000
ENSDART00000127371.4	1279	1029.000	0.072768	3.180
ENSDART00000100276.4	1152	902.000	12.768476	489.114
ENSDART00000138478.2	685	435.000	0.000000	0.000
ENSDART00000015333.8	2095	1845.000	0.191439	15.000
ENSDART00000144232.3	2431	2181.000	0.388671	36.000
ENSDART00000183051.1	1610	1360.000	0.000000	0.000
ENSDART00000129655.3	865	615.000	0.000000	0.000
ENSDART00000078128.4	4104	3854.000	2.553876	418.000
ENSDART00000184053.1	3858	3608.000	0.000000	0.000
ENSDART00000159594.2	2386	2136.000	8.468738	768.218
ENSDART00000139051.4	637	387.000	0.000000	0.000
ENSDART00000005548.6	577	327.000	0.000000	0.000
ENSDART00000161320.2	637	387.000	0.000000	0.000
ENSDART00000142705.4	870	620.000	0.000000	0.000
ENSDART00000067510.5	791	541.000	0.000000	0.000
ENSDART00000123845.4	2405	2155.000	0.323804	29.634
ENSDART00000157128.2	574	324.000	0.000000	0.000
ENSDART00000190146.1	3332	3082.000	0.088059	11.526
ENSDART00000147438.2	2755	2505.000	0.131600	14.000
ENSDART00000179726.1	714	464.000	0.000000	0.000
ENSDART00000170810.2	1226	976.000	2.009931	83.310
ENSDART00000057179.7	2082	1832.000	0.000000	0.000
ENSDART00000192236.1	5182	4932.000	0.385808	80.809
ENSDART00000171563.2	2299	2049.000	0.000000	0.000
ENSDART00000134506.4	2137	1887.000	0.848540	68.000
ENSDART00000003929.7	4623	4373.000	5.980174	1110.601
ENSDART00000167466.2	1601	1351.000	0.181248	10.399
ENSDART00000097648.5	2615	2365.000	4.870285	489.159
ENSDART00000138200.3	2299	2049.000	0.687687	59.841
ENSDART00000142782.2	2620	2370.000	0.000000	0.000
ENSDART00000141146.3	1056	806.000	0.000000	0.000
ENSDART00000168553.2	411	161.000	0.000000	0.000
ENSDART00000158802.2	1752	1502.000	0.000000	0.000
ENSDART00000166492.2	2587	2337.000	0.032339	3.210
ENSDART00000137170.3	2784	2534.000	0.325235	35.000
ENSDART00000104298.5	858	608.000	79.509800	2053.000
ENSDART00000142228.2	1058	808.000	0.000000	0.000
ENSDART00000131809.2	757	507.000	0.000000	0.000
ENSDART00000144281.2	864	614.000	0.000000	0.000
ENSDART00000141421.2	726	476.000	0.000000	0.000
ENSDART00000135820.3	8551	8301.000	7.203194	2539.336
ENSDART00000152870.3	890	640.000	0.000000	0.000
ENSDART00000145852.2	1630	1380.000	0.000000	0.000
ENSDART00000010329.9	1644	1394.000	48.563543	2875.000
ENSDART00000112106.4	2844	2594.000	0.000000	0.000
ENSDART00000148955.2	209	10.040	10.248089	4.369
ENSDART00000082071.6	1509	1259.000	8.608978	460.301
ENSDART00000184700.1	2341	2091.000	0.000000	0.000
ENSDART00000188127.1	1956	1706.000	4.310912	312.329
ENSDART00000160511.2	3075	2825.000	0.000000	0.000
ENSDART00000113037.3	3297	3047.000	0.146831	19.000
ENSDART00000010362.8	1453	1203.000	0.254456	13.000
ENSDART00000127200.2	1277	1027.000	0.000000	0.000
ENSDART00000173027.2	517	267.000	0.000000	0.000
ENSDART00000173239.2	3375	3110.000	1.521847	201.000
ENSDART00000175424.2	2476	2226.000	0.000000	0.000
ENSDART00000184673.1	2446	2196.000	0.000000	0.000
ENSDART00000171338.2	2707	2457.000	0.047918	5.000
ENSDART00000153343.2	3660	3410.000	0.206891	29.961
ENSDART00000039829.6	1324	1061.000	5.903391	266.000
ENSDART00000073597.4	1562	1312.000	1.561423	87.000
ENSDART00000105711.6	3429	3179.000	0.000000	0.000
ENSDART00000022654.8	6312	6062.000	0.000000	0.000
ENSDART00000130585.4	5665	5415.000	0.335405	77.132
ENSDART00000148071.4	3851	3601.000	0.000000	0.000
ENSDART00000016530.6	3216	2966.000	0.000000	0.000
ENSDART00000129151.4	2396	2146.000	0.000000	0.000
ENSDART00000137392.2	465	215.000	0.328563	3.000
ENSDART00000132375.3	757	507.000	0.000000	0.000
ENSDART00000191023.1	4724	4474.000	0.000000	0.000
ENSDART00000130734.3	4681	4431.000	1.071000	201.537
ENSDART00000018228.9	4420	4170.000	1.959425	347.000
ENSDART00000076750.6	920	670.000	0.000000	0.000
ENSDART00000155140.3	1609	1359.000	0.034691	2.002
ENSDART00000146250.2	421	171.000	0.000000	0.000
ENSDART00000134640.2	746	496.000	0.000000	0.000
ENSDART00000139591.3	1796	1546.000	0.000000	0.000
ENSDART00000132129.3	2211	1961.000	0.048031	4.000
ENSDART00000049180.5	1618	1368.000	0.000000	0.000
ENSDART00000190640.1	2254	2004.000	0.134876	11.479
ENSDART00000192002.1	2254	2004.000	0.000000	0.000
ENSDART00000075414.7	1655	1405.000	0.000000	0.000
ENSDART00000112947.5	2877	2627.000	0.000000	0.000
ENSDART00000141766.2	570	320.000	0.000000	0.000
ENSDART00000105602.5	1976	1726.000	3.151421	231.000
ENSDART00000170751.2	2318	2068.000	1.628249	143.000
ENSDART00000185490.1	1947	1697.000	0.000000	0.000
ENSDART00000143847.2	1444	1194.000	0.302224	15.325
ENSDART00000081543.5	3619	3369.000	0.200419	28.675
ENSDART00000136741.2	984	734.000	0.000000	0.000
ENSDART00000135924.2	1232	982.000	2.709582	113.000
ENSDART00000092138.8	5343	5093.000	0.062273	13.469
ENSDART00000092112.8	5187	4937.000	1.099110	230.446
ENSDART00000151573.2	726	454.000	0.000000	0.000
ENSDART00000151400.3	5066	4816.000	0.592024	121.085
ENSDART00000142464.2	1020	770.000	0.000000	0.000
ENSDART00000180318.1	2453	2203.000	0.000000	0.000
ENSDART00000143811.3	1551	1301.000	0.144793	8.000
ENSDART00000131658.3	1236	986.000	0.000000	0.000
ENSDART00000143799.3	1200	950.000	0.000000	0.000
ENSDART00000097459.4	3001	2751.000	0.000000	0.000
ENSDART00000133892.2	1026	776.000	0.000000	0.000
ENSDART00000135331.2	267	27.299	0.000000	0.000
ENSDART00000128198.3	5799	5549.000	0.000000	0.000
ENSDART00000114759.4	3042	2792.000	3.306024	392.000
ENSDART00000126018.3	3795	3545.000	0.486760	73.282
ENSDART00000098364.6	3654	3404.000	0.000000	0.000
ENSDART00000125175.3	1800	1550.000	1.074324	70.718
ENSDART00000023654.6	1730	1480.000	2.450159	154.000
ENSDART00000101726.4	1992	1742.000	0.869295	64.310
ENSDART00000146673.2	638	388.000	0.000000	0.000
ENSDART00000146103.2	1459	1209.000	1.227014	63.000
ENSDART00000193921.1	1362	1112.000	0.000000	0.000
ENSDART00000145107.3	2340	2090.000	1.295647	115.000
ENSDART00000146855.2	846	596.000	0.000000	0.000
ENSDART00000037997.6	580	330.000	0.000000	0.000
ENSDART00000140346.3	2697	2447.000	0.000000	0.000
ENSDART00000137933.2	300	51.326	0.000000	0.000
ENSDART00000131411.2	965	715.000	0.851403	25.853
ENSDART00000010683.6	1314	1064.000	13.038197	589.147
ENSDART00000154381.2	776	526.000	0.000000	0.000
ENSDART00000155956.3	2758	2508.000	0.108520	11.559
ENSDART00000153597.2	740	490.000	0.000000	0.000
ENSDART00000190814.1	2527	2277.000	0.542309	52.441
ENSDART00000169029.3	891	641.000	1.469391	40.000
ENSDART00000148319.4	1887	1637.000	8.013082	557.074
ENSDART00000173243.2	488	238.000	0.000000	0.000
ENSDART00000052569.7	1947	1697.000	2.965246	213.701
ENSDART00000137652.2	804	554.000	0.000000	0.000
ENSDART00000186872.1	2880	2630.000	1.410536	157.545
ENSDART00000181864.1	1721	1471.000	1.067416	66.682
ENSDART00000159984.2	1758	1508.000	0.097412	6.238
ENSDART00000163603.2	778	528.000	0.000000	0.000
ENSDART00000157682.3	2388	2138.000	0.911499	82.762
ENSDART00000187937.1	2460	2210.000	0.000000	0.000
ENSDART00000097626.3	1060	810.000	0.000000	0.000
ENSDART00000066898.5	531	281.000	1167.352926	13930.709
ENSDART00000133551.2	873	623.000	0.645212	17.071
ENSDART00000174400.2	1789	1539.000	68.640001	4486.220
ENSDART00000151329.2	4659	4409.000	0.347143	65.000
ENSDART00000012873.8	2479	2229.000	2.674029	253.128
ENSDART00000180483.1	4931	4681.000	0.103637	20.602
ENSDART00000138402.2	849	599.000	0.000000	0.000
ENSDART00000135769.2	914	664.000	0.000000	0.000
ENSDART00000145734.3	1209	959.000	2.164415	88.150
ENSDART00000133706.2	894	644.000	7.524488	205.792
ENSDART00000138754.4	11949	11699.000	1.589621	789.782
ENSDART00000113176.4	8565	8315.000	0.017774	6.276
ENSDART00000058586.7	2543	2293.000	2.427173	236.358
ENSDART00000124543.3	669	419.000	0.204695	3.642
ENSDART00000013079.9	2327	2077.000	27.855050	2457.000
ENSDART00000153152.2	539	289.000	0.000000	0.000
ENSDART00000067339.6	2837	2587.000	0.081918	9.000
ENSDART00000166351.2	3082	2832.000	1.671237	201.000
ENSDART00000173863.2	523	273.000	0.450841	5.227
ENSDART00000169291.2	633	383.000	0.238944	3.887
ENSDART00000113904.4	633	383.000	0.238944	3.887
ENSDART00000164568.2	951	701.000	0.000000	0.000
ENSDART00000166327.2	1608	1358.000	0.000000	0.000
ENSDART00000160265.2	1614	1364.000	0.172632	10.000
ENSDART00000164299.2	7932	7682.000	0.052166	17.019
ENSDART00000163740.2	2826	2576.000	0.000000	0.000
ENSDART00000050970.5	1746	1496.000	0.000000	0.000
ENSDART00000156230.3	1749	1499.000	0.000000	0.000
ENSDART00000150512.4	1828	1578.000	0.000000	0.000
ENSDART00000191306.1	2991	2741.000	0.008597	1.001
ENSDART00000181773.1	3078	2828.000	0.000000	0.000
ENSDART00000183231.1	3177	2927.000	0.000000	0.000
ENSDART00000135846.3	13851	13601.000	0.664865	384.033
ENSDART00000112256.4	14414	14164.000	0.226038	135.967
ENSDART00000176903.2	14531	14281.000	0.000000	0.000
ENSDART00000121826.4	9671	9421.000	0.012002	4.802
ENSDART00000189079.1	1576	1326.000	0.550286	30.988
ENSDART00000137647.2	1090	840.000	0.000000	0.000
ENSDART00000090731.6	3714	3464.000	0.475834	70.000
ENSDART00000127153.4	3679	3429.000	0.000000	0.000
ENSDART00000012091.9	2928	2678.000	6.040619	687.000
ENSDART00000150739.3	3223	2973.000	1.156461	146.013
ENSDART00000067256.7	2498	2248.000	0.000000	0.000
ENSDART00000164771.3	4918	4668.000	0.837675	166.062
ENSDART00000146418.2	1616	1366.000	0.361996	21.000
ENSDART00000004379.7	3003	2753.000	2.198175	257.000
ENSDART00000051491.5	1577	1327.000	1.916409	108.000
ENSDART00000123635.4	524	274.000	0.000000	0.000
ENSDART00000148670.2	1342	1092.000	7.828930	363.069
ENSDART00000157464.3	2935	2685.000	2.253236	256.931
ENSDART00000163085.2	730	480.000	0.000000	0.000
ENSDART00000135909.3	572	322.000	0.000000	0.000
ENSDART00000143179.3	464	214.000	1.082286	9.836
ENSDART00000097214.5	4122	3872.000	0.407450	67.000
ENSDART00000133738.2	424	174.000	0.000000	0.000
ENSDART00000151809.2	1644	1394.000	0.000000	0.000
ENSDART00000135582.2	280	35.332	1.332886	2.000
ENSDART00000139154.2	975	725.000	0.000000	0.000
ENSDART00000144704.2	561	311.000	0.529996	7.000
ENSDART00000147245.2	373	123.000	0.957194	5.000
ENSDART00000160867.2	5096	4846.000	0.594231	122.294
ENSDART00000083957.6	2687	2437.000	0.000000	0.000
ENSDART00000193650.1	537	287.000	0.082045	1.000
ENSDART00000150136.2	1744	1494.000	0.000000	0.000
ENSDART00000032188.7	6047	5797.000	0.133296	32.816
ENSDART00000159611.4	7939	7689.000	0.483846	157.994
ENSDART00000173676.2	2569	2319.000	0.000000	0.000
ENSDART00000183559.1	264	25.725	0.000000	0.000
ENSDART00000132297.4	3630	3380.000	1.037028	148.858
ENSDART00000132810.2	216	11.099	0.000000	0.000
ENSDART00000145903.2	615	365.000	0.000000	0.000
ENSDART00000040066.7	1178	928.000	0.587206	23.142
ENSDART00000149800.2	403	153.000	0.000000	0.000
ENSDART00000061828.6	1057	807.000	0.000000	0.000
ENSDART00000058667.7	1368	1118.000	0.000000	0.000
ENSDART00000133279.2	626	376.000	0.000000	0.000
ENSDART00000085738.6	5703	5453.000	0.125227	29.000
ENSDART00000164914.2	6496	6246.000	0.000000	0.000
ENSDART00000136849.2	1507	1257.000	0.000000	0.000
ENSDART00000179679.1	1378	1128.000	0.000000	0.000
ENSDART00000146897.2	617	367.000	0.000000	0.000
ENSDART00000036813.6	1663	1413.000	4.399436	264.000
ENSDART00000132827.2	2414	2164.000	0.000000	0.000
ENSDART00000083241.5	2264	2014.000	0.000000	0.000
ENSDART00000162580.2	700	450.000	13.239759	253.021
ENSDART00000172515.2	1634	1384.000	25.721988	1511.838
ENSDART00000164310.2	505	255.000	0.000000	0.000
ENSDART00000161606.2	743	493.000	5.165067	108.140
ENSDART00000137667.2	455	205.000	0.000000	0.000
ENSDART00000147589.3	854	604.000	0.000000	0.000
ENSDART00000146959.2	419	169.000	0.000000	0.000
ENSDART00000138266.2	726	476.000	0.000000	0.000
ENSDART00000136580.2	841	591.000	0.000000	0.000
ENSDART00000143239.3	3084	2834.000	1.254566	150.993
ENSDART00000040754.8	2280	2030.000	0.000000	0.000
ENSDART00000175009.2	2271	2021.000	0.303006	26.007
ENSDART00000132466.5	5575	5325.000	1.698036	384.000
ENSDART00000138113.2	629	379.000	0.000000	0.000
ENSDART00000127075.3	1714	1464.000	0.651305	40.494
ENSDART00000187921.1	1107	857.000	0.000000	0.000
ENSDART00000062793.5	13486	13236.000	9.816580	5518.000
ENSDART00000142729.2	569	319.000	0.000000	0.000
ENSDART00000109266.5	5697	5447.000	0.733533	169.684
ENSDART00000170587.2	679	429.000	1.273092	23.194
ENSDART00000166191.2	2213	1963.000	0.000000	0.000
ENSDART00000152515.2	694	444.000	0.000000	0.000
ENSDART00000171640.2	2343	2093.000	0.000000	0.000
ENSDART00000066924.8	3113	2863.000	0.364136	44.274
ENSDART00000066925.6	1860	1610.000	0.000000	0.000
ENSDART00000193020.1	3794	3544.000	0.230725	34.726
ENSDART00000144013.2	3555	3305.000	2.595613	364.314
ENSDART00000185815.1	4884	4634.000	0.000000	0.000
ENSDART00000184129.1	6171	5921.000	0.000000	0.000
ENSDART00000064701.6	4613	4363.000	0.149420	27.686
ENSDART00000155689.2	916	666.000	0.176779	5.000
ENSDART00000091549.6	2066	1816.000	0.012966	1.000
ENSDART00000019949.9	7368	7118.000	4.704039	1421.980
ENSDART00000165021.3	1843	1593.000	0.024323	1.645
ENSDART00000134888.3	667	417.000	0.000000	0.000
ENSDART00000131320.2	408	158.000	0.000000	0.000
ENSDART00000114911.4	2672	2422.000	0.174998	18.000
ENSDART00000148100.3	783	533.000	0.000000	0.000
ENSDART00000137816.3	934	684.000	0.000000	0.000
ENSDART00000182462.1	2512	2262.000	0.000000	0.000
ENSDART00000139016.4	2066	1816.000	0.419428	32.347
ENSDART00000114241.4	2215	1965.000	0.691511	57.707
ENSDART00000176910.2	1761	1511.000	0.146356	9.392
ENSDART00000169037.2	2533	2283.000	1.443967	140.000
ENSDART00000162308.2	323	73.133	0.000000	0.000
ENSDART00000156309.3	635	385.000	0.000000	0.000
ENSDART00000156640.2	367	117.000	0.000000	0.000
ENSDART00000156809.3	564	314.000	0.000000	0.000
ENSDART00000101661.5	3528	3278.000	0.000000	0.000
ENSDART00000183273.1	3553	3303.000	0.000000	0.000
ENSDART00000157582.2	3745	3495.000	0.747844	111.000
ENSDART00000140019.3	4462	4212.000	1.659025	296.761
ENSDART00000161950.3	5407	5157.000	1.254358	274.716
ENSDART00000137688.2	1670	1420.000	1.903679	114.801
ENSDART00000000877.7	1379	1129.000	0.000000	0.000
ENSDART00000046003.7	6884	6634.000	0.710285	200.112
ENSDART00000145789.4	3071	2821.000	0.000000	0.000
ENSDART00000177298.2	2343	2093.000	0.000000	0.000
ENSDART00000137189.5	5837	5587.000	0.000000	0.000
ENSDART00000151254.2	761	511.000	0.000000	0.000
ENSDART00000169246.3	8305	8055.000	0.000000	0.000
ENSDART00000190583.1	8269	8019.000	0.032417	11.040
ENSDART00000189521.1	8323	8073.000	0.000000	0.000
ENSDART00000122645.3	618	368.000	3.915583	61.194
ENSDART00000179670.1	974	724.000	0.000000	0.000
ENSDART00000004920.8	1599	1349.000	18.970351	1086.806
ENSDART00000024576.9	2326	2076.000	2.591965	228.518
ENSDART00000149350.2	2024	1774.000	13.492151	1016.482
ENSDART00000146735.4	2891	2641.000	0.090585	10.160
ENSDART00000126815.4	2647	2397.000	8.329494	847.913
ENSDART00000185610.1	1164	914.000	0.000000	0.000
ENSDART00000138344.3	2153	1903.000	0.000000	0.000
ENSDART00000135302.2	337	87.022	0.000000	0.000
ENSDART00000077161.4	5733	5483.000	0.494726	115.199
ENSDART00000146779.3	4900	4650.000	0.984962	194.508
ENSDART00000149590.2	1050	800.000	0.000000	0.000
ENSDART00000149213.2	503	253.000	0.000000	0.000
ENSDART00000169044.2	4777	4527.000	0.000000	0.000
ENSDART00000145931.3	7897	7647.000	0.034183	11.101
ENSDART00000161657.2	384	134.000	1.405790	8.000
ENSDART00000110470.4	2031	1781.000	0.000000	0.000
ENSDART00000161749.2	2010	1760.000	0.000000	0.000
ENSDART00000193976.1	1596	1346.000	0.000000	0.000
ENSDART00000193660.1	2013	1763.000	0.000000	0.000
ENSDART00000162374.2	1562	1298.000	0.075058	4.137
ENSDART00000057434.6	1431	1181.000	0.176702	8.863
ENSDART00000021384.9	3037	2787.000	0.599869	71.000
ENSDART00000101619.3	1464	1214.000	0.000000	0.000
ENSDART00000080313.4	1622	1372.000	2.866142	167.000
ENSDART00000125423.4	3428	3178.000	0.000000	0.000
ENSDART00000126784.3	653	403.000	0.000000	0.000
ENSDART00000000192.10	6443	6193.000	0.380059	99.958
ENSDART00000128276.2	1697	1447.000	0.000000	0.000
ENSDART00000190222.1	1066	816.000	0.000000	0.000
ENSDART00000078755.5	1332	1082.000	0.000000	0.000
ENSDART00000136789.2	4797	4547.000	0.529225	102.195
ENSDART00000092343.6	4740	4490.000	1.147483	218.805
ENSDART00000184682.1	3678	3428.000	0.000000	0.000
ENSDART00000102501.5	1629	1365.000	7.715094	447.238
ENSDART00000141892.3	1885	1635.000	1.754089	121.796
ENSDART00000134200.2	949	699.000	0.162818	4.833
ENSDART00000131628.2	957	707.000	0.047850	1.437
ENSDART00000140711.3	3189	2939.000	0.000000	0.000
ENSDART00000111409.3	3734	3484.000	3.277924	485.000
ENSDART00000090611.6	1835	1585.000	0.000000	0.000
ENSDART00000152406.2	927	677.000	0.034781	1.000
ENSDART00000019350.9	2587	2337.000	1.705424	169.261
ENSDART00000144336.3	1177	927.000	0.679216	26.739
ENSDART00000126395.2	2337	2087.000	0.000000	0.000
ENSDART00000135757.2	715	465.000	0.000000	0.000
ENSDART00000164270.2	1443	1193.000	0.000000	0.000
ENSDART00000135088.3	1208	958.000	0.000000	0.000
ENSDART00000099619.6	1238	988.000	0.000000	0.000
ENSDART00000156317.3	801	551.000	0.000000	0.000
ENSDART00000164656.2	1141	891.000	1.194054	45.182
ENSDART00000149764.2	882	632.000	0.000000	0.000
ENSDART00000135644.2	905	655.000	0.000000	0.000
ENSDART00000147702.4	5546	5296.000	0.490379	110.292
ENSDART00000003497.11	4062	3812.000	0.720912	116.708
ENSDART00000179698.1	2526	2276.000	0.000000	0.000
ENSDART00000060117.5	1477	1227.000	0.000000	0.000
ENSDART00000190774.1	1024	774.000	0.000000	0.000
ENSDART00000137228.2	1120	870.000	0.974358	36.000
ENSDART00000146680.3	3101	2851.000	0.000000	0.000
ENSDART00000192497.1	2976	2726.000	0.000000	0.000
ENSDART00000154414.2	1314	1064.000	1.991756	90.000
ENSDART00000153522.2	795	545.000	0.000000	0.000
ENSDART00000122424.3	2480	2230.000	0.060252	5.706
ENSDART00000192843.1	1043	793.000	0.343711	11.575
ENSDART00000155112.3	12957	12707.000	0.654134	353.000
ENSDART00000103486.5	8601	8351.000	0.000000	0.000
ENSDART00000083134.6	2066	1816.000	0.728845	56.210
ENSDART00000124360.3	1439	1189.000	0.000000	0.000
ENSDART00000122423.3	1887	1637.000	2.042561	142.000
ENSDART00000131438.2	2542	2292.000	0.000000	0.000
ENSDART00000143185.2	959	709.000	0.000000	0.000
ENSDART00000134796.2	917	667.000	0.035303	1.000
ENSDART00000183197.1	1261	1011.000	0.000000	0.000
ENSDART00000191595.1	363	113.000	0.000000	0.000
ENSDART00000010517.8	1563	1313.000	8.321249	464.000
ENSDART00000123244.3	1715	1465.000	0.137308	8.543
ENSDART00000187418.1	1451	1201.000	0.152311	7.769
ENSDART00000148339.2	602	352.000	0.000000	0.000
ENSDART00000140098.2	1482	1232.000	0.133790	7.000
ENSDART00000176938.2	815	565.000	0.000000	0.000
ENSDART00000142223.3	2998	2748.000	0.941895	109.922
ENSDART00000054020.6	6632	6382.000	0.147872	40.078
ENSDART00000063601.8	1273	1023.000	0.000000	0.000
ENSDART00000140140.4	1908	1658.000	0.041785	2.942
ENSDART00000131528.2	984	734.000	0.000000	0.000
ENSDART00000192741.1	772	522.000	0.000000	0.000
ENSDART00000077447.4	1323	1073.000	1.858158	84.673
ENSDART00000192602.1	1870	1620.000	1.706202	117.384
ENSDART00000156445.4	2007	1757.000	0.000000	0.000
ENSDART00000124677.3	1383	1133.000	0.000000	0.000
ENSDART00000155251.2	1272	1022.000	0.215811	9.367
ENSDART00000127797.3	1728	1478.000	0.000000	0.000
ENSDART00000131430.2	1498	1248.000	0.000000	0.000
ENSDART00000105394.3	1650	1400.000	0.000000	0.000
ENSDART00000188636.1	786	536.000	0.133947	3.049
ENSDART00000031356.7	567	317.000	0.074281	1.000
ENSDART00000154146.2	500	250.000	0.000000	0.000
ENSDART00000156103.2	2296	2046.000	0.205835	17.885
ENSDART00000138703.2	2529	2279.000	0.000000	0.000
ENSDART00000053539.6	1063	813.000	1.158523	40.000
ENSDART00000101977.5	1869	1619.000	1.221709	84.000
ENSDART00000132488.2	846	596.000	0.000000	0.000
ENSDART00000075312.6	4435	4185.000	0.348844	62.000
ENSDART00000027242.6	2786	2536.000	0.101075	10.886
ENSDART00000141906.2	4245	3995.000	0.596167	101.146
ENSDART00000136594.3	2252	2002.000	0.000000	0.000
ENSDART00000172980.2	521	271.000	0.000000	0.000
ENSDART00000173073.2	5755	5505.000	0.149708	35.000
ENSDART00000143660.2	990	740.000	0.000000	0.000
ENSDART00000150897.2	3445	3195.000	4.501871	610.842
ENSDART00000185755.1	627	377.000	0.000000	0.000
ENSDART00000052091.7	1928	1678.000	8.938873	637.000
ENSDART00000064111.6	894	644.000	26.481566	724.260
ENSDART00000140574.2	550	300.000	0.000000	0.000
ENSDART00000131732.5	3735	3485.000	0.000000	0.000
ENSDART00000083790.6	2343	2093.000	0.000000	0.000
ENSDART00000138217.2	1786	1536.000	0.000000	0.000
ENSDART00000009028.10	973	723.000	242.700036	7452.000
ENSDART00000151009.2	1020	770.000	0.000000	0.000
ENSDART00000132530.3	4120	3870.000	0.109521	18.000
ENSDART00000186328.1	3390	3140.000	0.000000	0.000
ENSDART00000145387.2	5411	5161.000	0.000000	0.000
ENSDART00000123444.3	1288	1038.000	0.000000	0.000
ENSDART00000144101.2	796	546.000	0.134828	3.126
ENSDART00000083569.5	1158	908.000	2.569248	99.073
ENSDART00000047653.8	2293	2043.000	4.206677	364.983
ENSDART00000130352.3	467	217.000	0.000000	0.000
ENSDART00000048320.7	2286	2036.000	4.097644	354.305
ENSDART00000146595.3	514	264.000	18.994639	212.961
ENSDART00000138776.2	610	360.000	0.000000	0.000
ENSDART00000132047.2	503	253.000	0.000000	0.000
ENSDART00000127203.4	950	700.000	3.406813	101.277
ENSDART00000034550.9	4300	4050.000	2.248769	386.781
ENSDART00000189849.1	3252	3002.000	0.000000	0.000
ENSDART00000193258.1	7976	7726.000	0.372416	122.193
ENSDART00000111997.3	1295	1045.000	0.766122	34.000
ENSDART00000190998.1	2962	2712.000	0.000000	0.000
ENSDART00000140456.3	1174	924.000	0.000000	0.000
ENSDART00000163849.2	1214	964.000	0.000000	0.000
ENSDART00000164778.2	2709	2459.000	0.000000	0.000
ENSDART00000146706.3	5977	5727.000	0.097981	23.831
ENSDART00000078893.7	2812	2562.000	0.588089	63.986
ENSDART00000125218.4	608	358.000	0.000000	0.000
ENSDART00000152499.2	182	7.154	0.000000	0.000
ENSDART00000063818.4	6561	6311.000	3.403641	912.235
ENSDART00000155073.3	821	571.000	0.292335	7.089
ENSDART00000156180.3	5837	5587.000	0.072573	17.219
ENSDART00000086696.6	7266	7016.000	1.361690	405.726
ENSDART00000162531.2	801	551.000	0.000000	0.000
ENSDART00000161959.2	444	194.000	0.000000	0.000
ENSDART00000165311.2	426	176.000	0.000000	0.000
ENSDART00000171080.2	4396	4146.000	0.408920	72.000
ENSDART00000149833.3	2807	2557.000	0.009209	1.000
ENSDART00000104124.5	2136	1886.000	0.000000	0.000
ENSDART00000190866.1	2115	1865.000	0.000000	0.000
ENSDART00000112211.5	1467	1217.000	6.326922	327.000
ENSDART00000155927.2	591	341.000	30.935627	448.000
ENSDART00000000678.7	1379	1129.000	0.000000	0.000
ENSDART00000151947.3	3953	3703.000	0.038184	6.005
ENSDART00000138432.3	3010	2760.000	1.953717	229.000
ENSDART00000140125.2	572	322.000	0.000000	0.000
ENSDART00000178317.2	2277	2027.000	0.000000	0.000
ENSDART00000150385.2	1317	1067.000	0.142497	6.457
ENSDART00000150161.2	819	569.000	0.000000	0.000
ENSDART00000149239.2	776	526.000	0.000000	0.000
ENSDART00000035538.8	1887	1637.000	7.090697	492.949
ENSDART00000149035.3	830	580.000	0.000000	0.000
ENSDART00000148432.3	699	449.000	0.000000	0.000
ENSDART00000148953.2	639	389.000	0.000000	0.000
ENSDART00000162917.2	2943	2693.000	0.000000	0.000
ENSDART00000175266.2	3015	2765.000	0.511397	60.051
ENSDART00000053870.6	2809	2559.000	2.772742	301.331
ENSDART00000065293.7	5644	5394.000	0.178982	41.000
ENSDART00000097615.5	2151	1901.000	7.580618	612.000
ENSDART00000020568.9	809	559.000	0.000000	0.000
ENSDART00000192885.1	676	426.000	0.000000	0.000
ENSDART00000004742.11	4636	4386.000	0.000000	0.000
ENSDART00000192258.1	4539	4289.000	0.000000	0.000
ENSDART00000164407.3	4497	4247.000	0.000000	0.000
ENSDART00000188203.1	4494	4244.000	0.005548	1.000
ENSDART00000078672.2	444	194.000	0.000000	0.000
ENSDART00000167007.2	570	320.000	0.147169	2.000
ENSDART00000142713.2	432	182.000	0.000000	0.000
ENSDART00000152328.2	2025	1775.000	0.000000	0.000
ENSDART00000004361.10	5609	5359.000	0.592847	134.925
ENSDART00000157471.2	6168	5918.000	0.062199	15.632
ENSDART00000102279.3	1876	1626.000	0.000000	0.000
ENSDART00000113469.5	3390	3140.000	4.214466	562.001
ENSDART00000123460.4	1712	1462.000	0.000000	0.000
ENSDART00000140272.2	1438	1188.000	10.799094	544.839
ENSDART00000065341.7	2325	2075.000	0.000000	0.000
ENSDART00000145930.2	741	491.000	0.000000	0.000
ENSDART00000134780.2	391	141.000	0.000000	0.000
ENSDART00000162189.2	2245	1995.000	0.284611	24.113
ENSDART00000185042.1	2392	2142.000	0.000000	0.000
ENSDART00000076715.5	1695	1445.000	0.000000	0.000
ENSDART00000158856.2	1702	1452.000	27.200553	1677.294
ENSDART00000170560.3	1662	1412.000	0.000000	0.000
ENSDART00000149021.2	6224	5974.000	0.003942	1.000
ENSDART00000191820.1	2817	2567.000	0.000000	0.000
ENSDART00000175212.2	2442	2192.000	0.000000	0.000
ENSDART00000006109.6	2480	2230.000	3.384949	320.569
ENSDART00000168645.2	1909	1659.000	0.000000	0.000
ENSDART00000171710.2	2206	1956.000	0.093467	7.764
ENSDART00000168754.2	4132	3882.000	0.127565	21.031
ENSDART00000160449.2	1943	1693.000	0.000000	0.000
ENSDART00000167687.2	2207	1957.000	0.000000	0.000
ENSDART00000171037.2	2432	2182.000	0.000000	0.000
ENSDART00000167657.2	1929	1679.000	0.000000	0.000
ENSDART00000160512.2	1795	1545.000	0.000000	0.000
ENSDART00000127547.3	1404	1154.000	0.000000	0.000
ENSDART00000183896.1	1381	1131.000	0.000000	0.000
ENSDART00000171063.2	638	388.000	0.823005	13.561
ENSDART00000160983.2	387	137.000	0.000000	0.000
ENSDART00000167275.2	566	316.000	0.000000	0.000
ENSDART00000188102.1	4980	4730.000	1.224939	246.060
ENSDART00000157937.2	1461	1211.000	2.262198	116.343
ENSDART00000028085.4	5018	4768.000	0.439531	89.000
ENSDART00000164740.2	972	722.000	0.000000	0.000
ENSDART00000172062.2	12591	12341.000	0.188895	99.000
ENSDART00000186047.1	11505	11255.000	0.000000	0.000
ENSDART00000160586.2	11526	11276.000	0.000000	0.000
ENSDART00000169450.2	514	264.000	1.427090	16.000
ENSDART00000169179.2	2456	2206.000	0.000000	0.000
ENSDART00000085284.7	3196	2946.000	0.000000	0.000
ENSDART00000137019.2	1157	907.000	1.460722	56.265
ENSDART00000130911.3	1324	1074.000	25.755552	1174.735
ENSDART00000034979.6	1407	1157.000	6.960301	342.000
ENSDART00000173137.2	770	520.000	0.000000	0.000
ENSDART00000079019.4	2524	2274.000	2.505880	242.000
ENSDART00000058036.6	1986	1725.000	0.832676	61.000
ENSDART00000139516.3	479	229.000	40.069179	389.682
ENSDART00000081337.4	787	537.000	106.790860	2435.416
ENSDART00000142251.3	3121	2871.000	0.265455	32.366
ENSDART00000143019.2	880	630.000	0.000000	0.000
ENSDART00000157266.3	5865	5615.000	0.012830	3.059
ENSDART00000083499.6	4921	4671.000	0.408102	80.955
ENSDART00000154398.2	208	9.901	0.000000	0.000
ENSDART00000076648.5	2879	2629.000	0.000000	0.000
ENSDART00000139486.2	4329	4079.000	1.703004	295.008
ENSDART00000156965.2	5493	5232.000	0.387049	86.000
ENSDART00000045615.6	1907	1657.000	0.451089	31.743
ENSDART00000121700.3	672	422.000	0.000000	0.000
ENSDART00000183162.1	4406	4156.000	2.381083	420.257
ENSDART00000053534.5	1519	1269.000	1.072768	57.814
ENSDART00000160748.2	1969	1719.000	0.153228	11.186
ENSDART00000138579.2	695	445.000	0.000000	0.000
ENSDART00000028301.7	1781	1531.000	0.815147	53.000
ENSDART00000172774.2	834	584.000	0.000000	0.000
ENSDART00000099748.6	3359	3109.000	3.767011	497.373
ENSDART00000142666.4	581	331.000	0.542466	7.625
ENSDART00000142385.2	645	395.000	0.000000	0.000
ENSDART00000052345.6	1302	1052.000	9.042758	404.000
ENSDART00000012692.9	2096	1846.000	0.114801	9.000
ENSDART00000148363.2	3424	3174.000	0.086318	11.635
ENSDART00000113630.4	6374	6124.000	0.672506	174.902
ENSDART00000111241.4	4415	4165.000	0.741303	131.122
ENSDART00000158315.3	2934	2684.000	0.051569	5.878
ENSDART00000139831.3	770	520.000	0.000000	0.000
ENSDART00000053187.6	4716	4466.000	1.507935	286.000
ENSDART00000184907.1	1200	950.000	0.000000	0.000
ENSDART00000139526.2	1527	1277.000	0.259915	14.096
ENSDART00000135116.2	695	445.000	0.000000	0.000
ENSDART00000135882.2	779	529.000	0.611152	13.730
ENSDART00000110229.5	1515	1265.000	0.000000	0.000
ENSDART00000188262.1	1498	1248.000	0.248570	13.174
ENSDART00000125037.3	2434	2184.000	0.000000	0.000
ENSDART00000179983.1	3027	2777.000	0.000000	0.000
ENSDART00000074683.6	2994	2744.000	0.000000	0.000
ENSDART00000124752.4	1310	1060.000	0.222141	10.000
ENSDART00000190297.1	807	557.000	0.000000	0.000
ENSDART00000125944.4	2270	2020.000	0.000000	0.000
ENSDART00000008277.8	2484	2234.000	0.278228	26.397
ENSDART00000134413.2	494	244.000	0.000000	0.000
ENSDART00000020004.6	2132	1882.000	1.964334	157.000
ENSDART00000091848.6	1699	1439.000	0.519922	31.773
ENSDART00000139414.2	581	331.000	0.000000	0.000
ENSDART00000111853.5	3441	3191.000	0.164014	22.227
ENSDART00000155878.2	186	7.490	0.000000	0.000
ENSDART00000134499.2	1023	773.000	0.000000	0.000
ENSDART00000193101.1	1047	797.000	0.000000	0.000
ENSDART00000172086.2	390	140.000	5.242345	31.169
ENSDART00000169473.2	1685	1435.000	2.570822	156.671
ENSDART00000159688.2	2862	2612.000	0.758699	84.160
ENSDART00000171765.2	2999	2749.000	0.000000	0.000
ENSDART00000190140.1	2577	2327.000	0.000000	0.000
ENSDART00000028008.9	1859	1609.000	32.064290	2191.000
ENSDART00000172848.2	5596	5346.000	1.233230	279.987
ENSDART00000173018.2	2277	2027.000	0.486666	41.894
ENSDART00000172859.2	638	388.000	0.065523	1.080
ENSDART00000172934.2	518	268.000	0.000000	0.000
ENSDART00000049311.7	2550	2300.000	0.000000	0.000
ENSDART00000154395.3	3737	3487.000	0.337640	50.000
ENSDART00000111891.4	840	590.000	0.000000	0.000
ENSDART00000157304.2	860	610.000	0.158316	4.101
ENSDART00000126646.3	798	548.000	36.605192	851.899
ENSDART00000153976.2	947	697.000	0.000000	0.000
ENSDART00000065818.7	1275	1014.000	1.137872	49.000
ENSDART00000158335.2	1805	1555.000	15.157898	1001.000
ENSDART00000147087.3	2124	1874.000	0.376953	30.000
ENSDART00000156200.2	782	532.000	0.000000	0.000
ENSDART00000131040.3	4065	3815.000	0.327314	53.030
ENSDART00000166404.2	1453	1203.000	0.544508	27.819
ENSDART00000113764.3	1732	1482.000	2.668552	167.953
ENSDART00000143983.2	547	297.000	0.000000	0.000
ENSDART00000132610.2	639	389.000	0.000000	0.000
ENSDART00000146298.2	1109	859.000	0.120933	4.412
ENSDART00000145541.3	1342	1092.000	0.000000	0.000
ENSDART00000065599.7	1225	975.000	0.000000	0.000
ENSDART00000112869.5	1309	1059.000	0.000000	0.000
ENSDART00000111169.3	1233	983.000	0.000000	0.000
ENSDART00000058484.6	1954	1704.000	2.312466	167.344
ENSDART00000145893.2	1901	1651.000	0.151982	10.656
ENSDART00000060111.5	1808	1558.000	0.000000	0.000
ENSDART00000152313.3	1533	1283.000	0.000000	0.000
ENSDART00000092746.6	966	716.000	0.000000	0.000
ENSDART00000125365.3	3410	3160.000	0.558868	75.000
ENSDART00000170769.2	3764	3514.000	0.643287	96.000
ENSDART00000163746.2	1457	1207.000	0.113562	5.821
ENSDART00000187787.1	6462	6212.000	0.020109	5.305
ENSDART00000171408.2	6383	6133.000	0.022554	5.874
ENSDART00000146098.2	1374	1124.000	0.000000	0.000
ENSDART00000131642.3	585	335.000	0.702895	10.000
ENSDART00000156327.2	964	714.000	0.000000	0.000
ENSDART00000153555.2	1064	814.000	0.000000	0.000
ENSDART00000168953.2	679	429.000	0.000000	0.000
ENSDART00000173279.2	974	724.000	0.000000	0.000
ENSDART00000172545.2	1685	1435.000	16.551502	1008.681
ENSDART00000166133.2	1562	1312.000	9.158890	510.319
ENSDART00000057733.6	1375	1111.000	0.000000	0.000
ENSDART00000136546.2	1405	1155.000	3.791982	186.000
ENSDART00000055659.5	1091	841.000	0.000000	0.000
ENSDART00000157122.3	9144	8894.000	0.521025	196.798
ENSDART00000181531.1	8647	8397.000	0.224709	80.133
ENSDART00000075978.6	8770	8520.000	0.000000	0.000
ENSDART00000148084.4	2515	2265.000	0.455517	43.816
ENSDART00000152645.2	563	313.000	0.000000	0.000
ENSDART00000060955.7	1217	967.000	2.546632	104.582
ENSDART00000181580.1	1563	1313.000	0.061296	3.418
ENSDART00000152149.2	1846	1596.000	0.309829	21.000
ENSDART00000002583.10	1589	1339.000	2.057503	117.000
ENSDART00000027301.8	2989	2739.000	0.240714	28.000
ENSDART00000145307.2	2964	2714.000	0.546595	63.000
ENSDART00000172299.2	2885	2635.000	0.000000	0.000
ENSDART00000169695.2	1485	1235.000	0.591058	31.000
ENSDART00000146186.2	604	354.000	0.000000	0.000
ENSDART00000166625.2	2988	2738.000	0.000000	0.000
ENSDART00000014363.10	1675	1425.000	0.000000	0.000
ENSDART00000057500.6	1569	1319.000	16.584646	929.000
ENSDART00000171318.2	1076	826.000	0.000000	0.000
ENSDART00000172311.2	1030	780.000	0.000000	0.000
ENSDART00000105453.5	1622	1372.000	0.000000	0.000
ENSDART00000171293.2	2834	2584.000	0.371662	40.785
ENSDART00000141904.3	868	618.000	177.630832	4661.992
ENSDART00000014270.5	2048	1798.000	0.098329	7.508
ENSDART00000121998.3	1646	1396.000	3.693975	219.000
ENSDART00000141429.2	2388	2138.000	0.000000	0.000
ENSDART00000114208.4	2406	2156.000	0.277239	25.384
ENSDART00000180052.1	3314	3064.000	0.235282	30.616
ENSDART00000045292.7	3030	2780.000	0.940195	111.001
ENSDART00000157844.2	10833	10583.000	0.000000	0.000
ENSDART00000112124.5	10194	9944.000	0.161158	68.058
ENSDART00000111029.3	10260	10010.000	0.124538	52.942
ENSDART00000152146.2	649	399.000	0.000000	0.000
ENSDART00000077390.6	2750	2500.000	0.598033	63.494
ENSDART00000152654.2	416	166.000	0.000000	0.000
ENSDART00000112758.3	1350	1100.000	4.347832	203.109
ENSDART00000183592.1	3682	3432.000	0.506992	73.895
ENSDART00000143912.2	968	718.000	0.000000	0.000
ENSDART00000065013.5	1410	1160.000	0.000000	0.000
ENSDART00000046863.9	3253	3003.000	0.101935	13.000
ENSDART00000140980.2	546	296.000	0.000000	0.000
ENSDART00000135680.3	280	35.332	0.000000	0.000
ENSDART00000168014.2	5399	5149.000	0.079563	17.398
ENSDART00000086220.5	5721	5471.000	0.000000	0.000
ENSDART00000147631.2	727	477.000	0.000000	0.000
ENSDART00000144666.2	905	655.000	0.035950	1.000
ENSDART00000134124.2	1768	1518.000	0.062047	4.000
ENSDART00000152813.2	699	449.000	0.186020	3.547
ENSDART00000006443.7	2736	2486.000	3.309961	349.453
ENSDART00000025931.7	1400	1150.000	0.115736	5.652
ENSDART00000168792.2	2865	2615.000	0.000000	0.000
ENSDART00000190005.1	3548	3298.000	0.031041	4.348
ENSDART00000016660.6	1417	1167.000	8.176100	405.212
ENSDART00000185198.1	724	474.000	5.255274	105.788
ENSDART00000135231.2	1704	1454.000	0.000000	0.000
ENSDART00000179763.1	1005	755.000	0.000000	0.000
ENSDART00000112270.5	8053	7803.000	0.467741	155.000
ENSDART00000151172.2	807	557.000	0.000000	0.000
ENSDART00000140169.2	520	270.000	0.000000	0.000
ENSDART00000187695.1	10567	10317.000	0.000000	0.000
ENSDART00000190526.1	6804	6554.000	0.000000	0.000
ENSDART00000182678.1	10480	10230.000	0.000000	0.000
ENSDART00000146099.3	1950	1700.000	0.110809	8.000
ENSDART00000147520.3	3317	3067.000	0.362253	47.184
ENSDART00000143286.2	492	242.000	0.000000	0.000
ENSDART00000036927.7	2515	2265.000	8.655739	832.601
ENSDART00000103992.4	2518	2268.000	0.000000	0.000
ENSDART00000010068.9	1600	1350.000	3.296578	189.000
ENSDART00000080877.5	1130	880.000	1.257623	47.000
ENSDART00000139855.3	4342	4092.000	5.153127	895.512
ENSDART00000018651.8	1447	1197.000	6.954330	353.520
ENSDART00000142340.2	749	499.000	1.526981	32.359
ENSDART00000145850.3	713	463.000	0.000000	0.000
ENSDART00000143518.2	887	637.000	0.000000	0.000
ENSDART00000147991.2	472	222.000	0.382798	3.609
ENSDART00000129911.4	2775	2525.000	0.109646	11.758
ENSDART00000102791.4	4173	3923.000	0.427618	71.242
ENSDART00000128577.4	1724	1474.000	0.000000	0.000
ENSDART00000129309.3	825	575.000	1.089692	26.609
ENSDART00000126842.4	2940	2690.000	1.444948	165.070
ENSDART00000131225.3	552	302.000	0.000000	0.000
ENSDART00000166560.2	2182	1932.000	0.754134	61.876
ENSDART00000163080.2	869	619.000	0.000000	0.000
ENSDART00000143115.4	2130	1880.000	0.130212	10.396
ENSDART00000134442.3	2719	2469.000	0.000000	0.000
ENSDART00000148016.2	522	272.000	0.407234	4.704
ENSDART00000141760.2	544	294.000	0.000000	0.000
ENSDART00000184693.1	2070	1820.000	0.000000	0.000
ENSDART00000039083.9	2480	2230.000	0.383255	36.296
ENSDART00000157834.2	3018	2768.000	2.492509	293.000
ENSDART00000112014.4	1420	1170.000	6.279196	312.000
ENSDART00000168566.2	1510	1260.000	0.000000	0.000
ENSDART00000168851.2	1948	1698.000	0.083205	6.000
ENSDART00000149882.2	944	694.000	0.000000	0.000
ENSDART00000156784.2	474	224.000	0.000000	0.000
ENSDART00000144669.3	774	524.000	0.314559	7.000
ENSDART00000166094.2	738	488.000	0.000000	0.000
ENSDART00000176787.2	759	509.000	0.000000	0.000
ENSDART00000144508.2	865	615.000	0.000000	0.000
ENSDART00000140710.3	2283	2033.000	0.000000	0.000
ENSDART00000131918.2	801	551.000	0.000000	0.000
ENSDART00000186525.1	4467	4217.000	0.000000	0.000
ENSDART00000064752.7	4524	4274.000	0.000000	0.000
ENSDART00000190596.1	4431	4181.000	0.000000	0.000
ENSDART00000166141.2	1436	1186.000	0.000000	0.000
ENSDART00000137357.3	4028	3778.000	0.561109	90.027
ENSDART00000150496.2	869	619.000	0.000000	0.000
ENSDART00000125552.3	1720	1470.000	1.617854	101.000
ENSDART00000145498.2	1012	762.000	0.000000	0.000
ENSDART00000180398.1	1083	833.000	0.000000	0.000
ENSDART00000038670.6	2661	2411.000	1.152445	118.000
ENSDART00000136804.4	4244	3994.000	0.000000	0.000
ENSDART00000137699.3	4198	3948.000	0.589652	98.864
ENSDART00000133068.2	634	384.000	0.000000	0.000
ENSDART00000102100.3	4220	3970.000	0.967598	163.136
ENSDART00000097651.5	1370	1120.000	0.021057	1.002
ENSDART00000151624.2	450	200.000	0.000000	0.000
ENSDART00000135488.4	874	624.000	1.288815	34.154
ENSDART00000029894.8	5466	5216.000	0.081115	17.968
ENSDART00000167398.2	5407	5157.000	1.858518	407.032
ENSDART00000167014.2	1015	765.000	0.000000	0.000
ENSDART00000129992.3	2187	1937.000	0.024313	2.000
ENSDART00000054337.5	1885	1635.000	0.648082	45.000
ENSDART00000140654.2	1497	1247.000	0.000000	0.000
ENSDART00000175488.2	1963	1713.000	0.000000	0.000
ENSDART00000011570.9	1251	1001.000	2.945551	125.218
ENSDART00000132006.2	812	562.000	1.205941	28.782
ENSDART00000078513.5	1111	861.000	52.290167	1912.000
ENSDART00000148981.2	1005	755.000	0.000000	0.000
ENSDART00000149486.2	588	338.000	0.000000	0.000
ENSDART00000065377.7	4060	3810.000	0.100638	16.284
ENSDART00000149265.3	2067	1817.000	0.000000	0.000
ENSDART00000184504.1	3638	3388.000	0.029865	4.297
ENSDART00000186955.1	3737	3487.000	0.000000	0.000
ENSDART00000015127.7	2427	2177.000	1.352032	125.000
ENSDART00000150932.2	668	418.000	1.879872	33.371
ENSDART00000103855.6	2050	1800.000	1.233541	94.295
ENSDART00000140038.2	505	255.000	0.000000	0.000
ENSDART00000151752.3	820	570.000	0.261641	6.334
ENSDART00000139433.4	798	548.000	0.000000	0.000
ENSDART00000163382.3	2027	1777.000	0.000000	0.000
ENSDART00000002507.8	2760	2510.000	0.000000	0.000
ENSDART00000163825.2	1133	883.000	0.026667	1.000
ENSDART00000147895.3	3144	2894.000	0.000000	0.000
ENSDART00000008424.10	2840	2590.000	0.800052	88.000
ENSDART00000132158.2	2386	2136.000	0.000000	0.000
ENSDART00000134952.2	464	214.000	0.000000	0.000
ENSDART00000173242.2	899	649.000	0.000000	0.000
ENSDART00000172896.2	511	261.000	0.000000	0.000
ENSDART00000102493.5	1295	1045.000	1.982904	88.000
ENSDART00000091463.7	3693	3443.000	0.140857	20.596
ENSDART00000154936.4	2717	2467.000	0.102473	10.736
ENSDART00000077836.6	2249	1999.000	0.011779	1.000
ENSDART00000146966.2	593	343.000	0.205950	3.000
ENSDART00000008268.9	1707	1457.000	0.597967	37.000
ENSDART00000173822.2	721	471.000	15.240287	304.845
ENSDART00000052730.6	564	314.000	1142.094438	15229.876
ENSDART00000132683.2	525	275.000	0.965757	11.279
ENSDART00000066700.5	842	592.000	3.586690	90.174
ENSDART00000145214.3	717	467.000	21.773458	431.826
ENSDART00000146911.3	705	455.000	0.000000	0.000
ENSDART00000043546.7	661	411.000	37.239756	650.000
ENSDART00000145556.3	1171	921.000	0.000000	0.000
ENSDART00000188803.1	3333	3083.000	0.000000	0.000
ENSDART00000076929.3	2307	2057.000	0.000000	0.000
ENSDART00000179194.2	2526	2276.000	0.000000	0.000
ENSDART00000155610.3	4349	4099.000	0.341331	59.418
ENSDART00000154291.2	760	510.000	0.000000	0.000
ENSDART00000123207.3	5370	5120.000	0.140328	30.512
ENSDART00000134018.2	379	129.000	0.000000	0.000
ENSDART00000023101.7	2485	2235.000	3.582092	340.000
ENSDART00000143991.2	1702	1452.000	0.000000	0.000
ENSDART00000078051.6	2354	2104.000	0.324554	29.000
ENSDART00000135616.3	745	495.000	1.667245	35.048
ENSDART00000102706.5	2117	1867.000	1.076439	85.349
ENSDART00000137957.2	662	412.000	0.000000	0.000
ENSDART00000136438.2	705	455.000	0.496946	9.603
ENSDART00000133528.3	883	633.000	89.090411	2394.966
ENSDART00000103602.5	2061	1811.000	1.833882	141.044
ENSDART00000133729.2	1029	779.000	0.000000	0.000
ENSDART00000121514.3	1002	752.000	0.000000	0.000
ENSDART00000089725.5	4371	4121.000	0.045711	8.000
ENSDART00000185601.1	6036	5786.000	0.274809	67.527
ENSDART00000182182.1	6141	5891.000	0.000000	0.000
ENSDART00000141565.2	1738	1488.000	0.585510	37.000
ENSDART00000112827.4	1362	1112.000	0.000000	0.000
ENSDART00000146085.3	612	362.000	39.353385	605.000
ENSDART00000136041.2	7376	7126.000	0.034228	10.358
ENSDART00000006636.8	7868	7618.000	0.000000	0.000
ENSDART00000178667.2	7904	7654.000	0.000000	0.000
ENSDART00000133450.2	822	572.000	0.000000	0.000
ENSDART00000009134.9	1192	942.000	0.000000	0.000
ENSDART00000104647.6	1643	1393.000	2.545175	150.568
ENSDART00000133054.2	968	718.000	0.000000	0.000
ENSDART00000040266.4	720	470.000	0.350700	7.000
ENSDART00000149629.2	560	310.000	0.000000	0.000
ENSDART00000133572.2	1311	1061.000	0.000000	0.000
ENSDART00000149357.3	2995	2745.000	1.019860	118.891
ENSDART00000149648.2	881	631.000	0.000000	0.000
ENSDART00000152999.2	825	575.000	0.000000	0.000
ENSDART00000153109.2	847	597.000	0.331651	8.409
ENSDART00000148698.3	2522	2272.000	0.062840	6.063
ENSDART00000153099.3	760	510.000	0.000000	0.000
ENSDART00000112726.5	5172	4922.000	0.016857	3.524
ENSDART00000142043.2	2006	1756.000	0.189436	14.127
ENSDART00000181497.1	2175	1925.000	0.181279	14.820
ENSDART00000170067.2	1748	1498.000	0.000000	0.000
ENSDART00000136632.2	927	677.000	0.000000	0.000
ENSDART00000161209.2	966	716.000	0.000000	0.000
ENSDART00000154362.2	2334	2084.000	0.000000	0.000
ENSDART00000154522.2	817	567.000	0.000000	0.000
ENSDART00000183266.1	2674	2424.000	0.446849	46.000
ENSDART00000115139.5	2698	2448.000	0.000000	0.000
ENSDART00000130172.4	1776	1526.000	0.000000	0.000
ENSDART00000053761.7	4620	4370.000	1.648828	306.000
ENSDART00000067095.7	2784	2534.000	0.139709	15.035
ENSDART00000140705.2	1032	782.000	0.000000	0.000
ENSDART00000156271.2	5377	5127.000	0.007923	1.725
ENSDART00000002186.8	3834	3584.000	0.754494	114.839
ENSDART00000138968.2	797	547.000	1.073418	24.936
ENSDART00000137116.4	2338	2088.000	1.807927	160.316
ENSDART00000153065.2	684	434.000	8.279168	152.595
ENSDART00000152882.2	728	478.000	1.252846	25.433
ENSDART00000132798.2	818	568.000	0.055196	1.331
ENSDART00000019939.9	2330	2080.000	3.277516	289.516
ENSDART00000144286.3	818	568.000	0.395138	9.532
ENSDART00000184798.1	3376	3126.000	0.328580	43.621
ENSDART00000114410.6	5204	4954.000	0.210804	44.351
ENSDART00000143726.2	758	508.000	0.000000	0.000
ENSDART00000176446.2	5732	5482.000	0.217556	50.649
ENSDART00000133258.2	578	328.000	0.000000	0.000
ENSDART00000075521.5	2334	2084.000	2.779538	246.000
ENSDART00000130625.3	1425	1175.000	0.000000	0.000
ENSDART00000139744.2	1936	1686.000	0.000000	0.000
ENSDART00000188482.1	1827	1577.000	0.000000	0.000
ENSDART00000186885.1	1725	1475.000	0.000000	0.000
ENSDART00000179879.1	1767	1517.000	0.000000	0.000
ENSDART00000182025.1	1137	887.000	0.000000	0.000
ENSDART00000183061.1	1413	1163.000	0.000000	0.000
ENSDART00000056642.4	1625	1375.000	13.802814	806.000
ENSDART00000126460.3	1758	1508.000	4.778102	306.000
ENSDART00000173792.2	5398	5148.000	2.882224	630.131
ENSDART00000080825.5	1341	1091.000	13.508089	625.869
ENSDART00000132031.3	1778	1528.000	0.000000	0.000
ENSDART00000051756.6	1230	980.000	0.000000	0.000
ENSDART00000137601.4	2151	1901.000	0.074320	6.000
ENSDART00000104137.4	1332	1082.000	0.000000	0.000
ENSDART00000017299.12	2884	2634.000	1.865913	208.724
ENSDART00000169742.2	1340	1090.000	0.000000	0.000
ENSDART00000135133.2	537	287.000	0.000000	0.000
ENSDART00000113280.4	1731	1481.000	0.000000	0.000
ENSDART00000156995.3	8581	8331.000	1.577148	558.000
ENSDART00000136431.4	2957	2707.000	0.000000	0.000
ENSDART00000075596.4	2937	2687.000	0.572023	65.275
ENSDART00000054460.6	3158	2908.000	5.430601	670.667
ENSDART00000145294.3	1877	1627.000	0.246035	17.000
ENSDART00000139033.2	13370	13120.000	0.053842	30.000
ENSDART00000176763.2	13587	13337.000	0.000000	0.000
ENSDART00000014723.7	915	665.000	634.460224	17918.050
ENSDART00000140302.3	2800	2550.000	0.000000	0.000
ENSDART00000144800.3	825	575.000	1.069936	26.127
ENSDART00000181009.1	6491	6241.000	0.005939	1.574
ENSDART00000162822.2	6195	5945.000	6.348446	1602.817
ENSDART00000173692.2	735	485.000	0.000000	0.000
ENSDART00000052346.7	2396	2146.000	1.174057	107.000
ENSDART00000148038.2	3298	3048.000	0.015451	2.000
ENSDART00000002992.9	2052	1802.000	2.069338	158.362
ENSDART00000133166.3	843	593.000	0.000000	0.000
ENSDART00000133324.3	869	619.000	0.092887	2.442
ENSDART00000131370.2	845	595.000	0.000000	0.000
ENSDART00000156090.2	1661	1411.000	0.000000	0.000
ENSDART00000154920.2	290	42.835	0.549718	1.000
ENSDART00000078499.5	2765	2515.000	1.086064	116.000
ENSDART00000136587.2	521	271.000	0.000000	0.000
ENSDART00000113357.4	540	290.000	1.217947	15.000
ENSDART00000021575.8	5313	5063.000	0.018603	4.000
ENSDART00000129656.3	2243	1993.000	1.445620	122.356
ENSDART00000131891.2	841	591.000	0.304547	7.644
ENSDART00000147037.3	506	256.000	0.000000	0.000
ENSDART00000144750.3	990	740.000	2.020201	63.488
ENSDART00000025852.10	999	749.000	16.583925	527.514
ENSDART00000136736.2	1101	851.000	0.000000	0.000
ENSDART00000173783.2	677	427.000	0.000000	0.000
ENSDART00000155187.3	1765	1515.000	4.595847	295.694
ENSDART00000192482.1	5756	5506.000	0.133882	31.306
ENSDART00000027587.7	2835	2585.000	3.764768	413.298
ENSDART00000145040.3	726	476.000	0.430465	8.702
ENSDART00000115299.5	735	485.000	0.000000	0.000
ENSDART00000101423.5	1207	957.000	0.000000	0.000
ENSDART00000142401.3	5087	4837.000	0.004868	1.000
ENSDART00000186189.1	5480	5230.000	0.000000	0.000
ENSDART00000186893.1	862	612.000	0.000000	0.000
ENSDART00000190739.1	2639	2389.000	0.000000	0.000
ENSDART00000048144.6	2116	1866.000	14.070143	1115.000
ENSDART00000132807.2	2220	1970.000	0.000000	0.000
ENSDART00000137640.3	675	425.000	0.000000	0.000
ENSDART00000144061.3	2522	2272.000	0.507835	49.000
ENSDART00000146255.2	919	669.000	0.000000	0.000
ENSDART00000136999.2	1828	1578.000	2.477414	166.024
ENSDART00000073654.4	5619	5369.000	6.104832	1391.976
ENSDART00000141349.4	2948	2698.000	0.322920	37.000
ENSDART00000123288.4	1870	1620.000	0.000000	0.000
ENSDART00000075620.6	2501	2251.000	0.000000	0.000
ENSDART00000129344.3	2938	2688.000	0.000000	0.000
ENSDART00000142025.2	454	204.000	0.000000	0.000
ENSDART00000133048.3	4136	3886.000	1.182060	195.077
ENSDART00000138141.2	4359	4109.000	0.059570	10.395
ENSDART00000168934.2	873	623.000	42.872678	1134.314
ENSDART00000059013.6	968	718.000	109.358559	3334.586
ENSDART00000136980.2	510	245.000	34.297840	356.860
ENSDART00000137408.2	862	612.000	0.000000	0.000
ENSDART00000147416.2	158	5.577	0.000000	0.000
ENSDART00000146936.2	466	216.000	28.622031	262.554
ENSDART00000122973.2	357	107.001	0.000000	0.000
ENSDART00000171804.2	3180	2930.000	0.506300	63.000
ENSDART00000170584.2	2310	2060.000	0.000000	0.000
ENSDART00000064597.8	1678	1428.000	49.422774	2997.230
ENSDART00000162234.2	604	354.000	0.332585	5.000
ENSDART00000156543.3	1821	1571.000	0.336093	22.423
ENSDART00000102127.5	1475	1225.000	0.000000	0.000
ENSDART00000082325.6	1815	1565.000	9.382333	623.577
ENSDART00000121462.3	2218	1968.000	1.593732	133.200
ENSDART00000181096.1	963	713.000	0.000000	0.000
ENSDART00000138602.2	643	393.000	0.000000	0.000
ENSDART00000017292.10	3908	3658.000	0.000000	0.000
ENSDART00000181270.1	4269	4019.000	0.000000	0.000
ENSDART00000187112.1	4200	3950.000	0.011923	2.000
ENSDART00000009182.5	1806	1556.000	105.204777	6952.000
ENSDART00000159667.2	523	273.000	0.000000	0.000
ENSDART00000137057.2	755	505.000	0.074503	1.598
ENSDART00000058032.7	1078	828.000	7.462295	262.402
ENSDART00000014062.7	1387	1137.000	0.000000	0.000
ENSDART00000167908.2	846	596.000	0.000000	0.000
ENSDART00000186923.1	5496	5246.000	1.485459	330.943
ENSDART00000137866.2	596	346.000	47.455187	697.308
ENSDART00000142595.2	757	507.000	0.000000	0.000
ENSDART00000127667.3	1749	1499.000	104.692062	6664.692
ENSDART00000020505.8	4437	4187.000	0.224953	40.000
ENSDART00000173706.2	302	53.120	0.000000	0.000
ENSDART00000148590.3	3391	3141.000	0.276782	36.921
ENSDART00000084530.6	2230	1980.000	0.245086	20.609
ENSDART00000085769.3	2166	1916.000	0.087049	7.083
ENSDART00000155268.3	5316	5066.000	0.135316	29.112
ENSDART00000114560.4	4934	4684.000	1.205941	239.888
ENSDART00000171854.2	1196	946.000	0.000000	0.000
ENSDART00000106572.3	846	596.000	0.000000	0.000
ENSDART00000002221.8	2140	1890.000	0.834734	67.000
ENSDART00000132352.2	817	567.000	7.238856	174.308
ENSDART00000146983.2	740	490.000	0.000000	0.000
ENSDART00000135421.2	703	453.000	1.021364	19.649
ENSDART00000139942.2	392	142.000	0.000000	0.000
ENSDART00000047857.8	2356	2106.000	1.542965	138.000
ENSDART00000157381.2	544	294.000	0.000000	0.000
ENSDART00000154600.2	441	191.000	0.000000	0.000
ENSDART00000164278.2	2226	1976.000	0.762655	64.000
ENSDART00000019235.8	769	519.000	182.261158	4017.225
ENSDART00000186726.1	882	632.000	2.376109	63.775
ENSDART00000145057.2	5515	5265.000	0.250358	55.979
ENSDART00000045249.6	975	725.000	0.000000	0.000
ENSDART00000152906.2	980	730.000	0.000000	0.000
ENSDART00000153237.2	563	313.000	0.000000	0.000
ENSDART00000183164.1	2207	1957.000	0.000000	0.000
ENSDART00000133623.2	4461	4211.000	0.782849	140.000
ENSDART00000091742.7	3039	2789.000	0.354598	42.000
ENSDART00000172273.2	3129	2879.000	0.000000	0.000
ENSDART00000112880.5	1597	1347.000	0.000000	0.000
ENSDART00000023278.7	1666	1416.000	0.000000	0.000
ENSDART00000129268.3	1573	1323.000	0.000000	0.000
ENSDART00000150397.2	1606	1356.000	0.419640	24.166
ENSDART00000057866.4	776	526.000	0.000000	0.000
ENSDART00000151476.3	1454	1204.000	1.415015	72.352
ENSDART00000055324.7	1587	1337.000	11.049140	627.371
ENSDART00000075054.6	1574	1324.000	0.195632	11.000
ENSDART00000143705.4	8442	8192.000	0.000000	0.000
ENSDART00000135848.2	530	280.000	0.000000	0.000
ENSDART00000183706.1	6386	6136.000	0.241763	63.000
ENSDART00000184774.1	6483	6233.000	0.000000	0.000
ENSDART00000054264.5	4461	4211.000	2.759232	493.444
ENSDART00000124144.4	2650	2400.000	0.132998	13.556
ENSDART00000124401.3	1720	1446.000	0.000000	0.000
ENSDART00000181179.1	2262	2012.000	0.000000	0.000
ENSDART00000134428.2	542	292.000	33.647971	417.260
ENSDART00000008312.8	1700	1450.000	29.861825	1838.862
ENSDART00000135393.2	1585	1335.000	2.343739	132.879
ENSDART00000148051.3	2001	1751.000	2.409395	179.167
ENSDART00000085701.6	2846	2596.000	0.107328	11.833
ENSDART00000139868.2	2198	1934.000	0.474836	39.000
ENSDART00000139661.2	766	516.000	0.045634	1.000
ENSDART00000174263.2	240	16.366	0.000000	0.000
ENSDART00000174054.2	244	17.578	1.388357	1.036
ENSDART00000174306.2	8650	8400.000	0.217161	77.468
ENSDART00000174026.2	766	516.000	0.000000	0.000
ENSDART00000174111.2	1142	892.000	0.224254	8.495
ENSDART00000082464.6	2960	2710.000	0.000000	0.000
ENSDART00000074309.7	2089	1839.000	1.177989	92.000
ENSDART00000162164.2	1006	756.000	0.000000	0.000
ENSDART00000171166.2	633	383.000	1.268958	20.640
ENSDART00000048855.6	2615	2365.000	4.690427	471.095
ENSDART00000166317.2	979	729.000	0.508716	15.750
ENSDART00000187067.1	4174	3924.000	0.418962	69.818
ENSDART00000168997.2	746	496.000	0.000000	0.000
ENSDART00000168011.2	2548	2298.000	1.209114	118.000
ENSDART00000169894.2	927	677.000	0.034781	1.000
ENSDART00000173276.2	708	458.000	0.000000	0.000
ENSDART00000139061.2	877	627.000	0.000000	0.000
ENSDART00000173217.2	658	408.000	0.000000	0.000
ENSDART00000147264.4	1461	1211.000	6.433411	330.864
ENSDART00000032309.8	1128	878.000	0.643653	24.000
ENSDART00000131576.2	494	244.000	0.000000	0.000
ENSDART00000180597.1	1213	963.000	0.000000	0.000
ENSDART00000103257.5	2070	1820.000	1.992437	154.000
ENSDART00000126347.3	727	477.000	0.000000	0.000
ENSDART00000088639.6	2349	2099.000	0.224364	20.000
ENSDART00000065664.5	1816	1566.000	0.481164	32.000
ENSDART00000074231.3	1797	1547.000	0.076105	5.000
ENSDART00000141286.3	1353	1103.000	0.000000	0.000
ENSDART00000161691.2	5130	4880.000	0.640652	132.772
ENSDART00000152579.2	898	648.000	0.000000	0.000
ENSDART00000152287.2	633	383.000	0.075714	1.232
ENSDART00000163205.2	884	634.000	0.000000	0.000
ENSDART00000055780.8	2146	1896.000	40.933997	3296.000
ENSDART00000060630.8	3323	3073.000	0.130189	16.990
ENSDART00000131876.2	3182	2932.000	0.000000	0.000
ENSDART00000138654.3	698	448.000	1.524756	29.010
ENSDART00000114330.4	4320	4070.000	0.161994	28.000
ENSDART00000157215.2	555	305.000	0.000000	0.000
ENSDART00000193007.1	5753	5503.000	0.000000	0.000
ENSDART00000193603.1	5723	5473.000	0.000000	0.000
ENSDART00000092783.7	7122	6872.000	0.195311	57.000
ENSDART00000152009.2	807	557.000	0.042275	1.000
ENSDART00000186269.1	5604	5354.000	0.000000	0.000
ENSDART00000141257.4	4056	3806.000	0.000000	0.000
ENSDART00000127216.3	2775	2525.000	0.027977	3.000
ENSDART00000167564.2	1694	1444.000	0.000000	0.000
ENSDART00000183342.1	3180	2930.000	0.000000	0.000
ENSDART00000170575.2	3774	3524.000	0.000000	0.000
ENSDART00000152736.3	760	510.000	0.000000	0.000
ENSDART00000028062.10	1553	1303.000	0.000000	0.000
ENSDART00000031759.6	2812	2562.000	0.104700	11.392
ENSDART00000162198.2	5568	5318.000	0.089978	20.321
ENSDART00000061327.5	1749	1499.000	0.345586	22.000
ENSDART00000134020.3	730	480.000	0.245763	5.010
ENSDART00000148290.2	1118	868.000	0.234015	8.626
ENSDART00000132497.3	842	592.000	0.275939	6.937
ENSDART00000135971.3	867	617.000	0.350974	9.197
ENSDART00000134924.2	857	607.000	0.544725	14.042
ENSDART00000055194.6	1762	1512.000	0.000000	0.000
ENSDART00000141737.3	1789	1539.000	2871.485699	187676.540
ENSDART00000193047.1	1145	895.000	0.000000	0.000
ENSDART00000144637.3	7072	6822.000	1.155880	334.880
ENSDART00000137583.2	910	660.000	0.529898	14.853
ENSDART00000099021.5	6270	6020.000	0.020604	5.268
ENSDART00000162385.2	3348	3098.000	0.000000	0.000
ENSDART00000127664.4	1415	1165.000	0.323392	16.000
ENSDART00000112035.2	1378	1128.000	0.000000	0.000
ENSDART00000150129.3	4875	4625.000	0.324485	63.734
ENSDART00000149040.2	812	562.000	0.000000	0.000
ENSDART00000132087.4	7266	7016.000	0.762778	227.275
ENSDART00000138268.3	2240	1990.000	0.000000	0.000
ENSDART00000145325.3	5015	4765.000	0.630968	127.684
ENSDART00000133245.2	623	373.000	0.767428	12.157
ENSDART00000179677.1	5501	5251.000	0.583674	130.160
ENSDART00000174450.2	5549	5299.000	0.000000	0.000
ENSDART00000136124.2	833	583.000	0.000000	0.000
ENSDART00000007458.7	1661	1411.000	23.279974	1395.000
ENSDART00000152431.3	4138	3888.000	0.000000	0.000
ENSDART00000064839.7	967	717.000	0.000000	0.000
ENSDART00000143994.2	429	179.000	0.000000	0.000
ENSDART00000151396.2	741	491.000	0.000000	0.000
ENSDART00000150981.2	519	269.000	0.000000	0.000
ENSDART00000151382.3	774	524.000	0.000000	0.000
ENSDART00000151224.3	791	541.000	0.000000	0.000
ENSDART00000055312.8	1407	1157.000	2.148001	105.544
ENSDART00000165909.3	1555	1305.000	0.347108	19.237
ENSDART00000154633.2	2755	2505.000	0.000000	0.000
ENSDART00000182387.1	5458	5208.000	0.278184	61.527
ENSDART00000141023.3	3661	3411.000	4.300724	623.000
ENSDART00000135691.2	936	686.000	0.000000	0.000
ENSDART00000039028.8	1352	1102.000	2.606835	122.000
ENSDART00000162454.2	1221	971.000	0.000000	0.000
ENSDART00000153484.3	880	630.000	0.000000	0.000
ENSDART00000058699.7	1216	966.000	0.000000	0.000
ENSDART00000149723.2	668	418.000	0.000000	0.000
ENSDART00000148631.3	2044	1794.000	9.633306	733.943
ENSDART00000150132.2	918	668.000	1.729819	49.073
ENSDART00000149771.2	612	362.000	0.000000	0.000
ENSDART00000074575.5	3230	2980.000	0.241154	30.519
ENSDART00000086117.7	1787	1537.000	0.045960	3.000
ENSDART00000132066.3	1239	989.000	0.000000	0.000
ENSDART00000142418.4	2522	2272.000	4.195663	404.831
ENSDART00000139054.2	693	443.000	0.274757	5.169
ENSDART00000164885.2	1219	969.000	0.000000	0.000
ENSDART00000030565.7	1035	785.000	0.000000	0.000
ENSDART00000160373.2	1031	781.000	0.000000	0.000
ENSDART00000149130.3	1495	1245.000	0.000000	0.000
ENSDART00000149624.2	538	288.000	0.000000	0.000
ENSDART00000184023.1	3067	2817.000	0.209385	25.049
ENSDART00000140722.3	826	576.000	1.201044	29.380
ENSDART00000066978.6	1769	1519.000	0.000000	0.000
ENSDART00000015834.8	1794	1544.000	2.075345	136.083
ENSDART00000149620.2	2762	2512.000	0.097543	10.406
ENSDART00000136079.3	2593	2343.000	0.085265	8.484
ENSDART00000175069.2	2186	1936.000	0.000000	0.000
ENSDART00000079506.5	2739	2489.000	0.769374	81.326
ENSDART00000178248.2	4555	4305.000	0.709378	129.693
ENSDART00000147789.3	2350	2100.000	0.246683	22.000
ENSDART00000043382.6	1297	1047.000	1.190308	52.926
ENSDART00000148354.2	1017	767.000	0.000000	0.000
ENSDART00000146927.3	993	743.000	0.000000	0.000
ENSDART00000150394.2	2601	2351.000	0.124147	12.395
ENSDART00000185041.1	1077	827.000	0.000000	0.000
ENSDART00000132171.2	912	662.000	0.000000	0.000
ENSDART00000187294.1	1011	761.000	0.278479	9.000
ENSDART00000089445.6	4149	3899.000	0.185197	30.666
ENSDART00000179312.2	6323	6073.000	0.964054	248.639
ENSDART00000169381.2	520	270.000	0.000000	0.000
ENSDART00000047728.7	2571	2321.000	1.055100	104.000
ENSDART00000143935.3	686	436.000	0.000000	0.000
ENSDART00000049551.6	2053	1790.000	2.654551	201.794
ENSDART00000129222.4	666	416.000	1.030503	18.206
ENSDART00000063944.5	1988	1738.000	7.451577	550.000
ENSDART00000152359.2	701	451.000	0.000000	0.000
ENSDART00000163477.3	1130	880.000	7.251401	271.000
ENSDART00000013839.4	1817	1567.000	15.269663	1016.163
ENSDART00000123903.3	793	543.000	0.000000	0.000
ENSDART00000150674.2	464	214.000	0.202184	1.837
ENSDART00000141367.4	3690	3440.000	0.794026	116.000
ENSDART00000077076.6	2859	2609.000	0.000000	0.000
ENSDART00000090186.6	1762	1512.000	0.000000	0.000
ENSDART00000148414.2	994	744.000	0.000000	0.000
ENSDART00000055590.6	1810	1560.000	1.559634	103.327
ENSDART00000123994.4	477	227.000	0.622861	6.005
ENSDART00000126230.3	1691	1441.000	0.000000	0.000
ENSDART00000186635.1	1744	1494.000	0.199674	12.669
ENSDART00000039966.6	1912	1662.000	0.120652	8.516
ENSDART00000108499.3	2094	1844.000	0.000000	0.000
ENSDART00000138133.3	1447	1197.000	0.000000	0.000
ENSDART00000002027.11	1795	1545.000	2.402861	157.660
ENSDART00000192224.1	2451	2201.000	0.707170	66.101
ENSDART00000191186.1	2806	2556.000	0.112749	12.239
ENSDART00000053681.6	1609	1359.000	2.053360	118.508
ENSDART00000144098.2	513	263.000	0.000000	0.000
ENSDART00000131446.2	869	619.000	0.246941	6.492
ENSDART00000144763.3	772	522.000	0.067311	1.492
ENSDART00000104252.5	1594	1344.000	5.014616	286.221
ENSDART00000145141.2	820	570.000	0.000000	0.000
ENSDART00000135522.3	2469	2219.000	29.183354	2750.155
ENSDART00000033118.6	2366	2116.000	7.237134	650.350
ENSDART00000135676.2	690	440.000	0.000000	0.000
ENSDART00000134913.2	768	518.000	0.000000	0.000
ENSDART00000147106.3	503	253.000	0.918046	9.864
ENSDART00000148074.2	751	501.000	0.499660	10.631
ENSDART00000140771.2	3296	3046.000	0.000000	0.000
ENSDART00000007401.9	3246	2996.000	0.000000	0.000
ENSDART00000150641.2	709	459.000	0.630060	12.282
ENSDART00000150371.3	1404	1154.000	0.000000	0.000
ENSDART00000133901.4	4041	3791.000	0.009236	1.487
ENSDART00000179734.1	5814	5564.000	0.216755	51.218
ENSDART00000121804.3	2425	2175.000	0.000000	0.000
ENSDART00000083539.6	5189	4939.000	0.804111	168.663
ENSDART00000138782.2	357	107.001	0.514301	2.337
ENSDART00000090335.7	4147	3897.000	0.141259	23.378
ENSDART00000062343.7	4024	3774.000	0.074613	11.959
ENSDART00000134125.2	3684	3434.000	0.679068	99.033
ENSDART00000184752.1	6375	6125.000	0.522714	135.967
ENSDART00000132768.3	1531	1281.000	0.000000	0.000
ENSDART00000030921.8	4174	3924.000	1.312383	218.703
ENSDART00000160862.2	773	523.000	0.000000	0.000
ENSDART00000040147.7	1838	1588.000	0.093376	6.297
ENSDART00000168279.2	806	556.000	0.127052	3.000
ENSDART00000099724.5	1821	1571.000	0.074943	5.000
ENSDART00000098357.4	2602	2352.000	1.802065	180.000
ENSDART00000144707.2	776	526.000	0.000000	0.000
ENSDART00000165303.2	656	406.000	0.000000	0.000
ENSDART00000170719.2	607	357.000	0.000000	0.000
ENSDART00000159883.2	579	329.000	0.000000	0.000
ENSDART00000169026.2	4315	4065.000	1.094804	189.000
ENSDART00000184072.1	150	5.178	0.000000	0.000
ENSDART00000177919.2	1881	1631.000	0.000000	0.000
ENSDART00000172972.2	173	6.484	10.894397	3.000
ENSDART00000173289.2	5050	4800.000	1.075294	219.196
ENSDART00000105098.5	4651	4401.000	0.144460	27.000
ENSDART00000046438.7	1470	1220.000	0.000000	0.000
ENSDART00000154940.3	1019	769.000	0.334809	10.934
ENSDART00000155977.3	2295	2045.000	11.407290	990.696
ENSDART00000122762.3	602	352.000	0.000000	0.000
ENSDART00000156979.2	372	122.000	0.000000	0.000
ENSDART00000183849.1	2701	2451.000	1.214044	126.370
ENSDART00000173168.2	3245	2995.000	1.352281	172.000
ENSDART00000171526.2	2873	2623.000	0.377702	42.074
ENSDART00000135178.3	784	534.000	0.462305	10.484
ENSDART00000128831.4	813	563.000	3.592778	85.902
ENSDART00000138621.3	850	600.000	0.488740	12.454
ENSDART00000144051.2	876	626.000	0.637184	16.940
ENSDART00000140058.2	572	322.000	0.000000	0.000
ENSDART00000144240.3	612	362.000	0.000000	0.000
ENSDART00000145327.2	850	600.000	0.000000	0.000
ENSDART00000014983.9	1092	842.000	193.675578	6925.508
ENSDART00000162722.2	396	146.000	0.000000	0.000
ENSDART00000188915.1	957	707.000	75.145844	2256.260
ENSDART00000142090.3	4488	4238.000	0.118157	21.266
ENSDART00000136530.2	3400	3150.000	0.000000	0.000
ENSDART00000014439.10	5383	5133.000	0.004587	1.000
ENSDART00000185748.1	2614	2364.000	0.000000	0.000
ENSDART00000041805.6	3210	2960.000	1.034158	130.000
ENSDART00000129257.3	839	589.000	5.357039	134.000
ENSDART00000162907.2	611	361.000	0.000000	0.000
ENSDART00000163612.2	1539	1289.000	0.000000	0.000
ENSDART00000180958.1	1449	1199.000	0.000000	0.000
ENSDART00000149525.3	925	675.000	0.544332	15.604
ENSDART00000148517.2	674	424.000	0.000000	0.000
ENSDART00000146914.4	5714	5464.000	0.297133	68.949
ENSDART00000150105.3	789	539.000	0.000000	0.000
ENSDART00000149166.3	625	375.000	0.530334	8.446
ENSDART00000186493.1	1919	1669.000	0.078862	5.590
ENSDART00000193081.1	1847	1597.000	0.000000	0.000
ENSDART00000186017.1	1949	1699.000	0.000000	0.000
ENSDART00000151135.2	1814	1564.000	0.000000	0.000
ENSDART00000162527.2	7206	6956.000	0.003385	1.000
ENSDART00000151844.2	813	563.000	0.344898	8.246
ENSDART00000122825.3	773	523.000	0.000000	0.000
ENSDART00000143781.3	896	646.000	106.354451	2917.782
ENSDART00000048968.5	784	534.000	15.739834	356.949
ENSDART00000171379.2	718	468.000	0.000000	0.000
ENSDART00000114886.3	995	745.000	0.000000	0.000
ENSDART00000171140.2	980	730.000	0.000000	0.000
ENSDART00000186636.1	1173	923.000	0.051023	2.000
ENSDART00000132853.2	964	714.000	0.000000	0.000
ENSDART00000025860.10	4990	4740.000	0.044709	9.000
ENSDART00000164439.2	1101	851.000	0.000000	0.000
ENSDART00000024135.8	1644	1394.000	0.270267	16.000
ENSDART00000152226.2	1251	1001.000	0.000000	0.000
ENSDART00000021782.10	1380	1130.000	1.256356	60.291
ENSDART00000159177.2	4563	4313.000	0.005484	1.004
ENSDART00000165174.2	661	411.000	0.000000	0.000
ENSDART00000027345.10	2947	2697.000	1.545353	177.000
ENSDART00000170342.3	357	107.001	50.174430	228.000
ENSDART00000154742.2	936	686.000	0.000000	0.000
ENSDART00000155915.2	662	412.000	0.000000	0.000
ENSDART00000130453.4	2671	2421.000	2.373178	244.000
ENSDART00000092884.6	1690	1440.000	17.186028	1051.000
ENSDART00000144806.4	3586	3336.000	0.066521	9.424
ENSDART00000167626.2	2217	1967.000	0.027558	2.302
ENSDART00000123157.3	2620	2370.000	0.000000	0.000
ENSDART00000060018.8	770	520.000	0.000000	0.000
ENSDART00000046542.7	12373	12123.000	0.179589	92.460
ENSDART00000168348.2	1158	908.000	0.611373	23.575
ENSDART00000062715.5	1029	779.000	0.000000	0.000
ENSDART00000181468.1	1005	755.000	0.000000	0.000
ENSDART00000084321.5	3021	2771.000	0.764788	90.000
ENSDART00000043162.7	3083	2833.000	0.024935	3.000
ENSDART00000152086.3	736	486.000	1.981079	40.889
ENSDART00000066977.7	811	561.000	28.004876	667.208
ENSDART00000132567.2	528	278.000	4.226886	49.903
ENSDART00000052123.5	2834	2584.000	3.508355	385.000
ENSDART00000009356.11	3390	3140.000	3.314355	441.971
ENSDART00000183234.1	4975	4725.000	0.278845	55.954
ENSDART00000029801.6	2851	2601.000	0.470759	52.000
ENSDART00000153847.2	1564	1314.000	1.146885	64.000
ENSDART00000168657.2	1763	1513.000	0.515113	33.098
ENSDART00000081447.4	2473	2223.000	0.868580	82.000
ENSDART00000109506.4	2714	2464.000	0.496933	52.000
ENSDART00000048921.7	1984	1734.000	1.760065	129.611
ENSDART00000147342.2	398	148.000	1.125521	7.074
ENSDART00000181037.1	5946	5696.000	0.062338	15.080
ENSDART00000172261.2	1378	1128.000	0.045716	2.190
ENSDART00000141574.2	669	419.000	0.000000	0.000
ENSDART00000181866.1	681	431.000	0.000000	0.000
ENSDART00000192103.1	525	275.000	0.000000	0.000
ENSDART00000042421.9	2097	1847.000	0.370956	29.097
ENSDART00000160885.2	2714	2464.000	0.238910	25.000
ENSDART00000139910.2	904	654.000	0.000000	0.000
ENSDART00000030368.5	789	539.000	0.000000	0.000
ENSDART00000019748.9	2723	2473.000	0.304692	32.000
ENSDART00000150583.2	748	498.000	0.000000	0.000
ENSDART00000102260.6	1716	1466.000	11.452251	713.000
ENSDART00000138651.2	765	515.000	0.000000	0.000
ENSDART00000170266.2	859	609.000	0.000000	0.000
ENSDART00000167024.2	738	488.000	0.000000	0.000
ENSDART00000172067.2	722	472.000	0.000000	0.000
ENSDART00000161097.2	2822	2572.000	1.546812	168.956
ENSDART00000123448.3	1915	1665.000	0.579836	41.000
ENSDART00000159981.2	7227	6977.000	0.334119	99.000
ENSDART00000170032.2	1334	1084.000	0.088260	4.063
ENSDART00000165543.2	860	610.000	0.000000	0.000
ENSDART00000066638.7	2576	2326.000	0.000000	0.000
ENSDART00000166768.2	2040	1790.000	2.082019	158.271
ENSDART00000189742.1	5627	5377.000	0.132695	30.301
ENSDART00000143511.3	2349	2099.000	3.386154	301.845
ENSDART00000134324.2	874	624.000	2.576305	68.273
ENSDART00000159274.2	4437	4187.000	1.035882	184.195
ENSDART00000162263.2	839	589.000	0.000000	0.000
ENSDART00000191973.1	8009	7759.000	0.524416	172.801
ENSDART00000074458.7	1118	868.000	7.412616	273.247
ENSDART00000144862.2	994	744.000	1.131542	35.753
ENSDART00000143017.2	783	533.000	0.000000	0.000
ENSDART00000144608.3	3376	3126.000	0.000000	0.000
ENSDART00000187650.1	3093	2843.000	0.000000	0.000
ENSDART00000187614.1	2772	2522.000	0.000000	0.000
ENSDART00000190472.1	3030	2780.000	0.000000	0.000
ENSDART00000060653.5	1042	792.000	0.000000	0.000
ENSDART00000077406.6	2649	2399.000	0.726335	74.000
ENSDART00000184582.1	2818	2568.000	0.000000	0.000
ENSDART00000180369.1	2895	2645.000	0.000000	0.000
ENSDART00000098360.5	2028	1778.000	4.012787	303.000
ENSDART00000169713.2	358	108.001	0.000000	0.000
ENSDART00000189478.1	4306	4056.000	0.023222	4.000
ENSDART00000164653.2	4414	4164.000	0.000000	0.000
ENSDART00000184534.1	4369	4119.000	0.000000	0.000
ENSDART00000175473.2	4309	4059.000	0.000000	0.000
ENSDART00000161475.2	700	450.000	6.436680	123.010
ENSDART00000124925.3	6345	6095.000	1.463850	378.909
ENSDART00000169040.2	3428	3178.000	7.671173	1035.334
ENSDART00000010119.7	2030	1780.000	0.000000	0.000
ENSDART00000164177.2	572	322.000	0.000000	0.000
ENSDART00000162208.2	786	536.000	0.000000	0.000
ENSDART00000168927.2	351	101.003	0.000000	0.000
ENSDART00000148381.2	467	217.000	0.000000	0.000
ENSDART00000074117.6	1253	1003.000	0.000000	0.000
ENSDART00000100336.5	1825	1575.000	0.011481	0.768
ENSDART00000190911.1	1372	1122.000	0.000000	0.000
ENSDART00000154978.2	4335	4085.000	1.855972	321.979
ENSDART00000154880.2	2736	2486.000	0.431606	45.567
ENSDART00000126885.3	5674	5424.000	1.619289	373.000
ENSDART00000004504.8	3596	3346.000	0.000000	0.000
ENSDART00000150233.2	507	257.000	0.781050	8.525
ENSDART00000150118.4	3595	3345.000	0.000000	0.000
ENSDART00000087691.7	3848	3598.000	1.222345	186.775
ENSDART00000146941.3	1793	1543.000	0.000000	0.000
ENSDART00000081823.5	1929	1679.000	1.543540	110.061
ENSDART00000132523.2	1014	764.000	0.000000	0.000
ENSDART00000184052.1	993	743.000	0.000000	0.000
ENSDART00000145615.4	7247	6997.000	0.000000	0.000
ENSDART00000085216.6	7010	6760.000	0.000000	0.000
ENSDART00000190136.1	7148	6898.000	0.000000	0.000
ENSDART00000164424.2	4092	3842.000	0.000000	0.000
ENSDART00000189444.1	3509	3259.000	0.000000	0.000
ENSDART00000181184.1	3494	3244.000	0.000000	0.000
ENSDART00000192348.1	3494	3244.000	0.000000	0.000
ENSDART00000114168.5	4057	3807.000	0.340185	55.000
ENSDART00000082153.6	3231	2981.000	0.000000	0.000
ENSDART00000109224.3	1772	1522.000	0.123769	8.000
ENSDART00000065600.5	1291	1041.000	2.465534	109.000
ENSDART00000062080.4	936	686.000	27.734640	808.000
ENSDART00000164483.2	386	136.000	0.000000	0.000
ENSDART00000141977.2	3693	3443.000	0.157299	23.000
ENSDART00000136031.2	1014	764.000	0.000000	0.000
ENSDART00000186921.1	993	743.000	0.000000	0.000
ENSDART00000148011.3	2142	1892.000	1.438541	115.587
ENSDART00000109541.4	778	528.000	0.000000	0.000
ENSDART00000134726.3	527	277.000	0.375156	4.413
ENSDART00000124715.3	1756	1506.000	0.469063	30.000
ENSDART00000111266.5	1070	820.000	0.000000	0.000
ENSDART00000141206.2	1046	796.000	0.000000	0.000
ENSDART00000086823.6	3061	2811.000	5.537018	661.000
ENSDART00000158178.2	6332	6082.000	0.638812	165.000
ENSDART00000125036.3	1982	1732.000	0.000000	0.000
ENSDART00000142548.3	3944	3694.000	0.000000	0.000
ENSDART00000043711.8	4570	4320.000	0.049056	9.000
ENSDART00000164259.2	4666	4416.000	0.000000	0.000
ENSDART00000132476.2	1749	1499.000	0.000000	0.000
ENSDART00000141864.3	1144	894.000	0.000000	0.000
ENSDART00000105399.5	3168	2918.000	0.000000	0.000
ENSDART00000132318.2	1398	1148.000	0.000000	0.000
ENSDART00000132294.2	3200	2950.000	0.694436	87.000
ENSDART00000193177.1	2331	2081.000	0.000000	0.000
ENSDART00000147389.2	4467	4217.000	0.181823	32.562
ENSDART00000142992.3	3141	2891.000	0.033206	4.077
ENSDART00000174536.2	2595	2345.000	0.089600	8.923
ENSDART00000063058.5	1827	1577.000	2.758565	184.748
ENSDART00000186993.1	1171	921.000	4.378360	171.252
ENSDART00000084557.6	1258	1008.000	0.210297	9.002
ENSDART00000142602.2	526	276.000	0.000000	0.000
ENSDART00000044154.6	1909	1659.000	2.312383	162.919
ENSDART00000154733.2	838	588.000	0.000000	0.000
ENSDART00000127571.4	2444	2194.000	1.534740	143.000
ENSDART00000153611.2	351	101.003	0.000000	0.000
ENSDART00000138065.3	2856	2606.000	0.379499	42.000
ENSDART00000147894.2	1026	776.000	0.000000	0.000
ENSDART00000166435.2	3248	2998.000	0.000000	0.000
ENSDART00000168971.2	3258	3008.000	0.000000	0.000
ENSDART00000170239.2	3446	3196.000	0.177535	24.097
ENSDART00000053531.5	2401	2151.000	1.520008	138.852
ENSDART00000143335.2	840	590.000	0.000000	0.000
ENSDART00000055564.6	1816	1566.000	2.646028	175.975
ENSDART00000134142.2	787	537.000	0.000000	0.000
ENSDART00000185797.1	4151	3901.000	0.699275	115.848
ENSDART00000141595.3	4645	4395.000	1.180117	220.267
ENSDART00000135760.2	4289	4039.000	0.091724	15.733
ENSDART00000102555.6	1343	1093.000	0.212381	9.858
ENSDART00000144931.2	828	578.000	0.168729	4.142
ENSDART00000151494.3	2499	2249.000	0.076373	7.294
ENSDART00000150914.3	3379	3129.000	0.000000	0.000
ENSDART00000036204.5	2171	1921.000	20.261928	1653.000
ENSDART00000060949.7	4217	3967.000	0.000000	0.000
ENSDART00000188506.1	3905	3655.000	0.029069	4.512
ENSDART00000192075.1	4962	4712.000	0.486213	97.296
ENSDART00000141368.2	760	510.000	1.385117	30.000
ENSDART00000149743.3	1735	1485.000	0.000000	0.000
ENSDART00000123458.3	1419	1169.000	0.120857	6.000
ENSDART00000155009.2	1032	782.000	0.000000	0.000
ENSDART00000173745.2	796	546.000	0.000000	0.000
ENSDART00000138714.3	1980	1730.000	2.463586	181.000
ENSDART00000132954.2	494	244.000	314.130675	3255.104
ENSDART00000019149.10	846	596.000	881.941062	22322.896
ENSDART00000135472.2	2100	1850.000	0.598399	47.014
ENSDART00000188497.1	3155	2905.000	0.056626	6.986
ENSDART00000173762.2	1932	1682.000	0.000000	0.000
ENSDART00000076345.6	1876	1626.000	0.000000	0.000
ENSDART00000144915.3	1500	1250.000	0.108404	5.755
ENSDART00000040826.6	2343	2093.000	2.264080	201.245
ENSDART00000077484.5	3779	3529.000	1.100950	165.000
ENSDART00000158204.2	13332	13082.000	0.028969	16.094
ENSDART00000091727.6	3475	3225.000	0.000000	0.000
ENSDART00000144414.2	1472	1222.000	0.000000	0.000
ENSDART00000043812.5	1387	1137.000	12.695076	613.000
ENSDART00000011699.7	2298	2048.000	12.100247	1052.420
ENSDART00000146287.3	879	629.000	0.332111	8.872
ENSDART00000176442.2	5161	4911.000	0.065378	13.635
ENSDART00000157753.2	1354	1104.000	6.131398	287.471
ENSDART00000157781.2	843	593.000	5.222804	131.529
ENSDART00000062930.5	920	670.000	143.827849	4092.442
ENSDART00000191331.1	1076	826.000	5.973931	209.558
ENSDART00000140876.2	3611	3361.000	0.000000	0.000
ENSDART00000189026.1	5956	5706.000	0.028887	7.000
ENSDART00000017384.8	2009	1759.000	0.200799	15.000
ENSDART00000008374.8	4370	4120.000	1.462320	255.861
ENSDART00000138089.2	1608	1358.000	0.683065	39.394
ENSDART00000182044.1	1569	1319.000	0.000000	0.000
ENSDART00000097792.4	2774	2524.000	0.044268	4.745
ENSDART00000052348.6	1227	977.000	4.892567	203.000
ENSDART00000007321.10	1584	1334.000	0.017651	1.000
ENSDART00000166342.2	1377	1127.000	0.000000	0.000
ENSDART00000169531.2	2135	1885.000	0.247816	19.838
ENSDART00000165672.2	1829	1579.000	0.121711	8.162
ENSDART00000175157.2	1638	1388.000	0.000000	0.000
ENSDART00000078066.7	3770	3520.000	0.375276	56.099
ENSDART00000169469.2	2666	2416.000	0.000000	0.000
ENSDART00000171782.2	2684	2434.000	0.000000	0.000
ENSDART00000180705.1	2615	2365.000	0.000000	0.000
ENSDART00000193791.1	2621	2371.000	0.000000	0.000
ENSDART00000179326.2	2576	2326.000	0.000000	0.000
ENSDART00000134605.3	3288	3038.000	0.069757	9.000
ENSDART00000179569.2	1833	1583.000	0.000000	0.000
ENSDART00000142963.2	1350	1100.000	0.000000	0.000
ENSDART00000138784.2	913	663.000	0.000000	0.000
ENSDART00000165162.2	2496	2246.000	0.000000	0.000
ENSDART00000159791.2	539	289.000	0.000000	0.000
ENSDART00000164333.2	2180	1930.000	0.000000	0.000
ENSDART00000187807.1	2297	2047.000	0.000000	0.000
ENSDART00000182258.1	2212	1962.000	0.000000	0.000
ENSDART00000183240.1	2248	1998.000	0.000000	0.000
ENSDART00000187780.1	2351	2101.000	0.000000	0.000
ENSDART00000165404.2	2126	1876.000	0.000000	0.000
ENSDART00000136545.2	949	699.000	0.438189	13.008
ENSDART00000138409.3	727	477.000	0.000000	0.000
ENSDART00000029565.8	2116	1866.000	0.000000	0.000
ENSDART00000138893.4	969	719.000	0.392049	11.971
ENSDART00000146202.4	2010	1760.000	8.735575	652.933
ENSDART00000188703.1	2250	2000.000	2.982317	253.308
ENSDART00000111850.5	2463	2213.000	0.883145	83.000
ENSDART00000133904.2	1941	1691.000	0.626620	45.000
ENSDART00000137169.2	1779	1529.000	1.570826	102.000
ENSDART00000189540.1	1697	1447.000	0.000000	0.000
ENSDART00000162980.2	1497	1247.000	0.000000	0.000
ENSDART00000190061.1	2430	2180.000	0.342170	31.678
ENSDART00000159176.2	1216	966.000	0.000000	0.000
ENSDART00000141039.2	2628	2378.000	0.000000	0.000
ENSDART00000083937.6	2848	2598.000	0.000000	0.000
ENSDART00000031304.9	1965	1715.000	14.773501	1076.000
ENSDART00000135893.2	854	604.000	0.000000	0.000
ENSDART00000132136.2	198	8.670	0.000000	0.000
ENSDART00000057466.6	2434	2184.000	5.261804	488.036
ENSDART00000157509.2	575	325.000	2.753186	38.000
ENSDART00000160281.2	2127	1877.000	1.053781	84.000
ENSDART00000167753.2	2682	2432.000	1.394450	144.023
ENSDART00000167171.2	777	527.000	0.309037	6.916
ENSDART00000171944.2	2793	2543.000	2.204330	238.061
ENSDART00000040204.6	1616	1366.000	25.740551	1493.252
ENSDART00000122569.3	863	613.000	0.000000	0.000
ENSDART00000147368.3	3545	3295.000	0.000000	0.000
ENSDART00000139497.2	950	700.000	0.000000	0.000
ENSDART00000075524.5	2220	1970.000	0.000000	0.000
ENSDART00000002684.8	3149	2899.000	0.000000	0.000
ENSDART00000165270.2	546	296.000	0.261449	3.287
ENSDART00000162276.2	888	638.000	0.000000	0.000
ENSDART00000167943.2	776	526.000	0.000000	0.000
ENSDART00000163058.2	1132	882.000	0.398461	14.925
ENSDART00000160915.2	802	552.000	0.000000	0.000
ENSDART00000109252.4	1396	1146.000	14.316983	696.788
ENSDART00000056405.5	734	484.000	16.132762	331.603
ENSDART00000151202.2	426	176.000	36.569657	273.337
ENSDART00000129351.2	2270	2020.000	90.068722	7726.629
ENSDART00000140720.3	2029	1779.000	1.570246	118.634
ENSDART00000136969.2	741	491.000	0.111308	2.321
ENSDART00000106086.5	849	599.000	0.041089	1.045
ENSDART00000022498.7	3631	3381.000	0.000000	0.000
ENSDART00000065817.4	2476	2226.000	0.042313	4.000
ENSDART00000006490.9	3930	3680.000	0.256225	40.044
ENSDART00000141937.2	3496	3246.000	0.826657	113.956
ENSDART00000147639.2	3603	3353.000	0.000000	0.000
ENSDART00000098682.5	4002	3752.000	0.927889	147.851
ENSDART00000160977.2	1274	1024.000	0.000000	0.000
ENSDART00000129365.3	4749	4499.000	0.936855	179.000
ENSDART00000130344.3	691	441.000	0.000000	0.000
ENSDART00000190947.1	2346	2096.000	0.000000	0.000
ENSDART00000153951.3	9522	9272.000	0.743408	292.729
ENSDART00000156944.2	539	289.000	0.000000	0.000
ENSDART00000088648.6	7674	7424.000	0.013547	4.271
ENSDART00000191133.1	7530	7280.000	0.000000	0.000
ENSDART00000110606.3	2174	1924.000	5.580782	456.000
ENSDART00000130080.3	3512	3262.000	0.000000	0.000
ENSDART00000138724.2	820	570.000	0.371794	9.000
ENSDART00000038896.7	530	280.000	0.000000	0.000
ENSDART00000192577.1	555	305.000	0.231610	3.000
ENSDART00000185332.1	7419	7169.000	0.000000	0.000
ENSDART00000192699.1	6570	6320.000	0.767610	206.026
ENSDART00000150615.2	1013	763.000	0.000000	0.000
ENSDART00000132295.4	4905	4655.000	0.000000	0.000
ENSDART00000176057.2	5055	4805.000	0.000000	0.000
ENSDART00000136739.2	597	347.000	1.871527	27.580
ENSDART00000139093.2	935	685.000	0.664134	19.320
ENSDART00000114076.6	2778	2528.000	1.448429	155.503
ENSDART00000140216.2	1020	770.000	0.094025	3.075
ENSDART00000031379.8	1185	935.000	0.000000	0.000
ENSDART00000184969.1	1221	971.000	0.046690	1.925
ENSDART00000126566.3	4150	3900.000	0.549430	91.000
ENSDART00000149221.2	3699	3449.000	0.283306	41.497
ENSDART00000190034.1	1786	1536.000	0.000000	0.000
ENSDART00000148118.2	1008	758.000	0.000000	0.000
ENSDART00000125958.3	1053	803.000	0.000000	0.000
ENSDART00000135271.3	6843	6593.000	1.324082	370.734
ENSDART00000168158.2	899	649.000	0.000000	0.000
ENSDART00000158385.2	4695	4445.000	0.015892	3.000
ENSDART00000136488.3	807	557.000	0.000000	0.000
ENSDART00000189071.1	450	200.000	0.000000	0.000
ENSDART00000184912.1	177	6.769	0.000000	0.000
ENSDART00000181080.1	675	425.000	0.000000	0.000
ENSDART00000180340.1	1159	909.000	0.000000	0.000
ENSDART00000142664.2	814	564.000	0.000000	0.000
ENSDART00000113194.4	3365	3115.000	0.279691	37.000
ENSDART00000150758.2	1220	970.000	0.000000	0.000
ENSDART00000150679.2	316	66.291	0.000000	0.000
ENSDART00000158199.2	663	413.000	0.075200	1.319
ENSDART00000099891.4	629	379.000	295.735207	4760.000
ENSDART00000045518.6	884	634.000	11.922053	321.000
ENSDART00000156841.2	122	4.100	0.000000	0.000
ENSDART00000047416.7	5289	5039.000	0.004673	1.000
ENSDART00000138232.2	1991	1741.000	0.568049	42.000
ENSDART00000138917.2	785	535.000	0.000000	0.000
ENSDART00000022874.8	948	698.000	34.207223	1014.000
ENSDART00000145144.2	887	637.000	0.000000	0.000
ENSDART00000084131.5	3131	2881.000	1.299539	159.000
ENSDART00000172642.2	2294	2044.000	0.000000	0.000
ENSDART00000159782.3	3675	3425.000	0.364377	53.000
ENSDART00000089822.5	2371	2121.000	0.843739	76.000
ENSDART00000165719.2	4505	4255.000	0.792572	143.220
ENSDART00000177470.2	2468	2218.000	0.000000	0.000
ENSDART00000145805.2	1056	806.000	0.350575	12.000
ENSDART00000138947.2	2745	2495.000	0.000000	0.000
ENSDART00000113849.4	3283	3033.000	1.933135	249.000
ENSDART00000161026.2	487	237.000	0.000000	0.000
ENSDART00000145427.3	4630	4380.000	6.435100	1197.000
ENSDART00000132063.3	1705	1455.000	1.925836	119.000
ENSDART00000158629.2	498	248.000	0.000000	0.000
ENSDART00000171581.2	431	181.000	0.000000	0.000
ENSDART00000161569.2	1013	763.000	0.513982	16.655
ENSDART00000167221.2	744	494.000	0.000000	0.000
ENSDART00000159101.2	3189	2939.000	0.000000	0.000
ENSDART00000171285.2	3159	2909.000	0.000000	0.000
ENSDART00000158615.2	967	717.000	0.175000	5.329
ENSDART00000163199.2	6832	6582.000	0.554869	155.101
ENSDART00000170623.2	4195	3945.000	0.676403	113.323
ENSDART00000183755.1	7999	7749.000	0.050623	16.659
ENSDART00000190938.1	8047	7797.000	0.000000	0.000
ENSDART00000020603.11	1962	1712.000	16.854908	1225.448
ENSDART00000151225.3	850	600.000	0.323970	8.255
ENSDART00000151459.2	1072	822.000	0.158313	5.527
ENSDART00000151316.2	798	548.000	1.055635	24.567
ENSDART00000184487.1	3349	3099.000	0.250048	32.909
ENSDART00000155504.2	529	279.000	0.000000	0.000
ENSDART00000155688.3	9518	9268.000	0.130906	51.524
ENSDART00000112946.5	2157	1907.000	0.000000	0.000
ENSDART00000179669.1	748	498.000	0.000000	0.000
ENSDART00000181549.1	1416	1166.000	0.000000	0.000
ENSDART00000033774.8	1927	1677.000	1.952045	139.023
ENSDART00000149656.3	568	318.000	0.242526	3.275
ENSDART00000149686.2	745	495.000	0.000000	0.000
ENSDART00000169965.3	3947	3697.000	0.360802	56.648
ENSDART00000131532.2	931	681.000	4.771636	138.000
ENSDART00000132743.3	818	568.000	0.000000	0.000
ENSDART00000145191.3	782	532.000	0.135547	3.062
ENSDART00000146329.2	807	557.000	0.680601	16.100
ENSDART00000136211.2	688	438.000	0.315729	5.873
ENSDART00000130626.4	2226	1976.000	5.993579	502.965
ENSDART00000137863.3	2224	1974.000	0.000000	0.000
ENSDART00000075340.5	2160	1910.000	0.197252	16.000
ENSDART00000129362.2	1427	1177.000	0.000000	0.000
ENSDART00000135303.3	3354	3104.000	0.000000	0.000
ENSDART00000189441.1	2591	2341.000	0.040234	4.000
ENSDART00000110121.4	3019	2769.000	0.902040	106.075
ENSDART00000190523.1	396	146.000	0.000000	0.000
ENSDART00000046934.6	1387	1137.000	10.706940	517.000
ENSDART00000141555.2	1164	914.000	0.523746	20.330
ENSDART00000172353.3	1131	881.000	1.140473	42.670
ENSDART00000150003.3	2816	2566.000	0.000000	0.000
ENSDART00000099138.7	3407	3157.000	3.987376	534.597
ENSDART00000017569.8	1243	993.000	16.101110	679.000
ENSDART00000148542.2	759	509.000	0.000000	0.000
ENSDART00000161469.2	2625	2375.000	0.016903	1.705
ENSDART00000158124.2	1653	1403.000	0.239919	14.295
ENSDART00000014176.6	2028	1778.000	18.183357	1373.000
ENSDART00000153827.2	2367	2117.000	1.179018	106.000
ENSDART00000188317.1	726	476.000	0.000000	0.000
ENSDART00000187609.1	723	473.000	0.000000	0.000
ENSDART00000121456.3	4711	4461.000	12.024216	2278.000
ENSDART00000145158.2	1166	916.000	0.000000	0.000
ENSDART00000134179.3	755	505.000	0.000000	0.000
ENSDART00000138199.3	859	609.000	0.754372	19.510
ENSDART00000138462.2	605	355.000	0.000000	0.000
ENSDART00000025535.8	2278	2028.000	0.493343	42.490
ENSDART00000172800.2	12562	12312.000	0.165661	86.619
ENSDART00000142845.3	971	721.000	0.000000	0.000
ENSDART00000066644.8	1782	1532.000	1.578237	102.682
ENSDART00000144193.3	1854	1604.000	0.000000	0.000
ENSDART00000164750.3	3325	3075.000	0.117300	15.318
ENSDART00000103449.5	1523	1273.000	0.000000	0.000
ENSDART00000104143.5	4523	4273.000	0.363703	66.000
ENSDART00000191178.1	1408	1158.000	0.000000	0.000
ENSDART00000164223.2	2618	2368.000	0.000000	0.000
ENSDART00000135191.2	539	289.000	5.280384	64.808
ENSDART00000109886.5	432	182.000	24.037569	185.792
ENSDART00000145448.2	498	248.000	6.304538	66.400
ENSDART00000105457.5	954	704.000	1.438239	43.000
ENSDART00000169270.2	1667	1417.000	0.000000	0.000
ENSDART00000164595.2	1329	1079.000	5.244731	240.331
ENSDART00000164067.3	1156	906.000	0.927045	35.669
ENSDART00000160936.2	7105	6855.000	1.868645	544.000
ENSDART00000163686.2	6802	6552.000	0.000000	0.000
ENSDART00000148481.3	4923	4673.000	0.000000	0.000
ENSDART00000085037.6	3501	3251.000	0.000000	0.000
ENSDART00000180657.1	3534	3284.000	0.000000	0.000
ENSDART00000165546.2	1692	1442.000	0.000000	0.000
ENSDART00000173218.2	3102	2852.000	0.000000	0.000
ENSDART00000189271.1	4624	4374.000	0.023611	4.386
ENSDART00000180458.1	4696	4446.000	0.000000	0.000
ENSDART00000061139.7	2050	1800.000	0.182876	13.980
ENSDART00000064657.4	1526	1276.000	11.902668	645.000
ENSDART00000137145.2	459	209.000	0.000000	0.000
ENSDART00000140078.2	592	342.000	0.000000	0.000
ENSDART00000143014.2	472	222.000	0.000000	0.000
ENSDART00000126785.4	4677	4427.000	1.349717	253.756
ENSDART00000142840.2	1106	856.000	4.487075	163.118
ENSDART00000159138.2	4495	4245.000	0.033979	6.126
ENSDART00000142665.3	3179	2929.000	0.385884	48.000
ENSDART00000067454.4	953	703.000	0.000000	0.000
ENSDART00000181707.1	1328	1078.000	0.000000	0.000
ENSDART00000105460.5	1762	1512.000	0.000000	0.000
ENSDART00000142357.3	807	557.000	0.042275	1.000
ENSDART00000150969.2	579	329.000	4.003494	55.937
ENSDART00000093402.7	5821	5571.000	0.441784	104.522
ENSDART00000151540.2	898	648.000	1.618524	44.541
ENSDART00000165562.2	2061	1811.000	4.635705	356.532
ENSDART00000171556.2	915	665.000	0.000000	0.000
ENSDART00000190240.1	360	110.001	0.000000	0.000
ENSDART00000144829.2	1582	1332.000	0.353558	20.000
ENSDART00000147487.2	830	580.000	0.000000	0.000
ENSDART00000042189.7	2276	2026.000	6.322586	544.000
ENSDART00000131229.4	2435	2185.000	0.000000	0.000
ENSDART00000140823.2	335	85.029	0.000000	0.000
ENSDART00000165803.2	1903	1653.000	0.000000	0.000
ENSDART00000193817.1	1989	1739.000	0.000000	0.000
ENSDART00000148696.2	486	236.000	0.000000	0.000
ENSDART00000104835.5	4125	3875.000	1.266141	208.362
ENSDART00000142201.2	1404	1154.000	0.000000	0.000
ENSDART00000081657.6	4613	4363.000	2.359502	437.190
ENSDART00000132589.3	5585	5335.000	1.632245	369.815
ENSDART00000009826.10	3778	3513.000	0.000000	0.000
ENSDART00000147591.2	543	293.000	0.000000	0.000
ENSDART00000137034.2	1610	1346.000	0.353746	20.221
ENSDART00000148899.2	834	584.000	0.666615	16.533
ENSDART00000046114.8	3993	3743.000	0.128530	20.431
ENSDART00000159814.2	2000	1750.000	0.000000	0.000
ENSDART00000143451.2	1955	1705.000	0.000000	0.000
ENSDART00000041841.5	1457	1207.000	0.000000	0.000
ENSDART00000081059.5	2305	2055.000	4.881273	426.000
ENSDART00000145216.2	766	516.000	0.000000	0.000
ENSDART00000147078.2	262	24.731	0.000000	0.000
ENSDART00000142709.3	1456	1206.000	0.331862	16.997
ENSDART00000148169.2	723	473.000	0.000000	0.000
ENSDART00000065032.8	2414	2164.000	0.391724	36.000
ENSDART00000112299.4	2581	2331.000	0.000000	0.000
ENSDART00000085298.6	1809	1559.000	0.981754	65.000
ENSDART00000129427.3	863	613.000	0.883492	23.000
ENSDART00000144876.3	2990	2740.000	0.000000	0.000
ENSDART00000181610.1	3090	2840.000	0.016608	2.003
ENSDART00000089021.5	4225	3975.000	16.094882	2717.000
ENSDART00000034248.6	1784	1534.000	4.359416	284.000
ENSDART00000152898.2	457	207.000	0.000000	0.000
ENSDART00000152970.2	1049	799.000	0.000000	0.000
ENSDART00000153182.2	847	597.000	0.000000	0.000
ENSDART00000144402.2	630	380.000	3.042296	49.096
ENSDART00000186332.1	5159	4909.000	2.307002	480.957
ENSDART00000083212.5	3077	2827.000	2.440490	293.000
ENSDART00000148739.2	726	476.000	0.000000	0.000
ENSDART00000061366.4	1804	1554.000	29.426154	1942.000
ENSDART00000133793.2	788	538.000	0.000000	0.000
ENSDART00000084119.6	1333	1083.000	0.000000	0.000
ENSDART00000154928.2	811	561.000	0.000000	0.000
ENSDART00000155970.2	10675	10425.000	0.526278	233.000
ENSDART00000133675.4	3968	3718.000	0.000000	0.000
ENSDART00000144881.3	3295	3045.000	0.108262	14.000
ENSDART00000042277.7	3177	2927.000	0.000000	0.000
ENSDART00000105726.4	1335	1085.000	1894.122285	87277.533
ENSDART00000140369.2	896	646.000	0.454423	12.467
ENSDART00000101578.4	1046	796.000	0.000000	0.000
ENSDART00000168639.2	3019	2769.000	0.374167	44.000
ENSDART00000059560.8	2044	1794.000	1.521492	115.920
ENSDART00000156679.2	722	472.000	0.000000	0.000
ENSDART00000155966.2	861	611.000	0.081379	2.112
ENSDART00000161833.3	2040	1790.000	0.000000	0.000
ENSDART00000029699.7	4038	3788.000	1.098475	176.711
ENSDART00000146386.2	893	643.000	0.000000	0.000
ENSDART00000143961.2	517	267.000	0.000000	0.000
ENSDART00000147449.2	851	601.000	0.000000	0.000
ENSDART00000151970.2	2293	2043.000	0.000000	0.000
ENSDART00000091898.6	987	737.000	0.000000	0.000
ENSDART00000149183.2	586	336.000	0.000000	0.000
ENSDART00000110390.5	1295	1045.000	6.901232	306.272
ENSDART00000148289.3	957	707.000	0.090850	2.728
ENSDART00000091472.5	1916	1666.000	0.000000	0.000
ENSDART00000131347.2	581	331.000	0.083364	1.172
ENSDART00000029930.8	1516	1266.000	12.291082	660.828
ENSDART00000105662.5	678	428.000	0.495147	9.000
ENSDART00000078154.5	4736	4486.000	0.000000	0.000
ENSDART00000113013.4	1560	1310.000	0.485320	27.000
ENSDART00000142132.2	453	203.000	0.000000	0.000
ENSDART00000112495.3	1009	759.000	103.122761	3324.000
ENSDART00000073416.6	2484	2234.000	2.181838	207.000
ENSDART00000159326.2	893	643.000	354.658075	9684.686
ENSDART00000150348.2	912	662.000	0.142323	4.001
ENSDART00000141160.3	2096	1846.000	0.000000	0.000
ENSDART00000131315.2	584	334.000	0.000000	0.000
ENSDART00000191195.1	2706	2456.000	0.000000	0.000
ENSDART00000113723.5	2287	2037.000	10.344836	894.910
ENSDART00000016024.9	3072	2822.000	1.493590	179.000
ENSDART00000064197.4	1557	1307.000	0.504450	28.000
ENSDART00000126963.4	1676	1426.000	2.906220	176.000
ENSDART00000081599.6	3923	3673.000	3.179479	495.954
ENSDART00000185493.1	7078	6828.000	0.295730	85.754
ENSDART00000078998.6	113	3.832	0.000000	0.000
ENSDART00000056381.5	822	572.000	4.102352	99.654
ENSDART00000150448.2	910	660.000	0.000000	0.000
ENSDART00000139600.3	580	330.000	4.461744	62.529
ENSDART00000136085.2	651	401.000	0.000000	0.000
ENSDART00000131407.3	762	512.000	0.255404	5.553
ENSDART00000136469.3	811	561.000	0.000000	0.000
ENSDART00000004233.9	1790	1540.000	8.927646	583.878
ENSDART00000122217.3	1974	1724.000	0.023298	1.706
ENSDART00000132054.2	975	725.000	0.747008	23.000
ENSDART00000153923.3	649	399.000	4.014223	68.020
ENSDART00000187043.1	372	122.000	0.000000	0.000
ENSDART00000140365.3	3441	3191.000	0.000000	0.000
ENSDART00000190407.1	7796	7546.000	0.000000	0.000
ENSDART00000009569.11	7709	7459.000	0.000000	0.000
ENSDART00000098010.2	1494	1244.000	0.208213	11.000
ENSDART00000156540.3	800	550.000	0.731111	17.077
ENSDART00000155990.3	749	499.000	0.000000	0.000
ENSDART00000154479.2	773	523.000	0.594943	13.214
ENSDART00000063523.6	1061	811.000	9.050311	311.709
ENSDART00000155632.3	911	661.000	0.000000	0.000
ENSDART00000157319.2	3968	3718.000	0.391114	61.756
ENSDART00000073508.6	1992	1742.000	0.016818	1.244
ENSDART00000164179.2	1226	976.000	0.000000	0.000
ENSDART00000156574.2	2620	2370.000	4.063593	409.000
ENSDART00000138783.2	2927	2677.000	1.411436	160.463
ENSDART00000178567.2	7522	7272.000	0.179207	55.345
ENSDART00000191948.1	2490	2240.000	0.040711	3.873
ENSDART00000131472.2	1644	1394.000	0.000000	0.000
ENSDART00000130678.3	1497	1247.000	2.988673	158.274
ENSDART00000187245.1	5719	5469.000	0.344739	80.069
ENSDART00000052998.6	2064	1814.000	0.038942	3.000
ENSDART00000132536.2	7799	7549.000	1.419245	455.000
ENSDART00000138323.2	776	526.000	0.000000	0.000
ENSDART00000169921.2	1527	1277.000	15.323057	831.000
ENSDART00000123825.3	3247	2997.000	0.000000	0.000
ENSDART00000152837.2	385	135.000	0.000000	0.000
ENSDART00000153436.2	4423	4173.000	1.531535	271.419
ENSDART00000153385.2	736	475.000	0.000000	0.000
ENSDART00000112268.5	5875	5625.000	0.082544	19.718
ENSDART00000163877.3	7475	7225.000	0.242091	74.282
ENSDART00000139058.2	2877	2627.000	0.089635	10.000
ENSDART00000193882.1	3098	2848.000	0.000000	0.000
ENSDART00000103131.5	8400	8150.000	0.303366	105.000
ENSDART00000159965.2	4995	4745.000	0.129439	26.083
ENSDART00000138374.2	469	219.000	0.000000	0.000
ENSDART00000135360.3	2463	2213.000	0.255367	24.000
ENSDART00000141529.2	747	497.000	0.000000	0.000
ENSDART00000135215.2	2054	1804.000	0.104421	8.000
ENSDART00000145310.2	973	723.000	0.000000	0.000
ENSDART00000048828.5	3246	2996.000	8.831158	1123.632
ENSDART00000141426.2	887	637.000	0.000000	0.000
ENSDART00000123205.3	664	414.000	0.000000	0.000
ENSDART00000162249.2	2148	1898.000	0.086843	7.000
ENSDART00000027171.8	1353	1103.000	18.295345	857.000
ENSDART00000164759.2	2815	2550.000	0.000000	0.000
ENSDART00000159863.2	3444	3194.000	0.000000	0.000
ENSDART00000005906.6	2315	2065.000	0.182446	16.000
ENSDART00000193860.1	1410	1160.000	0.000000	0.000
ENSDART00000081290.4	919	669.000	5.203653	147.842
ENSDART00000156813.2	886	636.000	0.413343	11.164
ENSDART00000192427.1	678	428.000	0.000000	0.000
ENSDART00000130548.3	1289	1039.000	15.283884	674.394
ENSDART00000067235.7	938	688.000	0.000000	0.000
ENSDART00000140400.2	3088	2838.000	0.782983	94.369
ENSDART00000177640.2	2488	2238.000	0.080293	7.631
ENSDART00000145404.2	933	683.000	0.000000	0.000
ENSDART00000185456.1	970	720.000	0.000000	0.000
ENSDART00000171077.2	1075	825.000	0.000000	0.000
ENSDART00000169013.2	1160	910.000	2.872215	111.000
ENSDART00000106657.4	864	614.000	38.848689	1013.000
ENSDART00000160640.2	713	463.000	0.050910	1.001
ENSDART00000133452.2	914	664.000	0.000000	0.000
ENSDART00000135745.2	365	115.000	0.000000	0.000
ENSDART00000037183.6	1590	1340.000	48.728199	2773.000
ENSDART00000137734.2	741	491.000	0.000000	0.000
ENSDART00000140802.2	758	508.000	0.257615	5.558
ENSDART00000124321.3	760	510.000	26.167866	566.765
ENSDART00000137968.2	557	297.000	2.063344	26.025
ENSDART00000193439.1	489	239.000	0.000000	0.000
ENSDART00000146641.2	1904	1654.000	0.039469	2.772
ENSDART00000183055.1	1041	791.000	0.391448	13.150
ENSDART00000189966.1	903	653.000	0.147048	4.078
ENSDART00000148646.3	777	527.000	0.000000	0.000
ENSDART00000150001.2	967	717.000	0.000000	0.000
ENSDART00000064938.5	2428	2178.000	0.551063	50.971
ENSDART00000149301.2	486	236.000	0.000000	0.000
ENSDART00000150128.2	923	673.000	1.497900	42.812
ENSDART00000148909.3	2406	2156.000	0.100691	9.219
ENSDART00000149972.3	759	509.000	0.000000	0.000
ENSDART00000188257.1	2411	2161.000	0.000000	0.000
ENSDART00000160849.2	2046	1796.000	0.000000	0.000
ENSDART00000128174.4	2338	2088.000	0.000000	0.000
ENSDART00000183945.1	2933	2683.000	0.000000	0.000
ENSDART00000051312.4	1735	1485.000	2.219918	140.000
ENSDART00000155382.2	1756	1506.000	0.000000	0.000
ENSDART00000171319.2	986	736.000	0.000000	0.000
ENSDART00000150104.3	1461	1211.000	12.584409	647.205
ENSDART00000149631.2	974	724.000	0.000000	0.000
ENSDART00000156162.2	537	287.000	0.000000	0.000
ENSDART00000081193.6	1528	1278.000	1.916186	104.000
ENSDART00000148552.3	617	367.000	4.663085	72.678
ENSDART00000148867.3	659	409.000	24.166779	419.766
ENSDART00000149414.2	662	412.000	68.847404	1204.618
ENSDART00000149248.3	615	365.000	5.529623	85.714
ENSDART00000148391.3	547	297.000	1264.068278	15943.795
ENSDART00000189900.1	390	140.000	0.000000	0.000
ENSDART00000138062.2	745	495.000	0.290615	6.109
ENSDART00000146563.2	3118	2868.000	0.000000	0.000
ENSDART00000187954.1	4781	4531.000	0.238488	45.891
ENSDART00000185368.1	4082	3832.000	0.000000	0.000
ENSDART00000188210.1	4130	3880.000	0.000000	0.000
ENSDART00000099903.6	2720	2470.000	0.751768	78.858
ENSDART00000144386.2	795	545.000	0.000000	0.000
ENSDART00000162217.2	4146	3896.000	0.059838	9.901
ENSDART00000155470.2	1125	875.000	0.000000	0.000
ENSDART00000146050.3	7052	6802.000	0.041616	12.022
ENSDART00000093281.6	3813	3563.000	0.000000	0.000
ENSDART00000180002.1	3780	3530.000	0.000000	0.000
ENSDART00000166407.2	598	348.000	0.000000	0.000
ENSDART00000166906.2	4441	4191.000	0.000000	0.000
ENSDART00000139206.4	5409	5159.000	0.474692	104.002
ENSDART00000163525.2	3900	3650.000	0.000000	0.000
ENSDART00000149462.3	621	371.000	2.381324	37.520
ENSDART00000149291.2	818	568.000	0.000000	0.000
ENSDART00000148703.3	953	703.000	0.103438	3.088
ENSDART00000148484.2	818	568.000	0.000000	0.000
ENSDART00000150186.3	1145	895.000	6.324679	240.395
ENSDART00000155633.3	762	512.000	0.000000	0.000
ENSDART00000188586.1	1139	889.000	0.162390	6.131
ENSDART00000131802.3	3053	2803.000	9.438891	1123.592
ENSDART00000007103.8	2124	1874.000	0.703645	56.000
ENSDART00000168526.2	2063	1813.000	0.000000	0.000
ENSDART00000137686.2	737	487.000	4.337640	89.711
ENSDART00000147266.2	550	300.000	0.000000	0.000
ENSDART00000138138.2	716	466.000	0.000000	0.000
ENSDART00000014669.9	1547	1297.000	2.728485	150.289
ENSDART00000135240.2	741	491.000	0.000000	0.000
ENSDART00000153937.3	3886	3636.000	0.000000	0.000
ENSDART00000110322.4	2637	2387.000	0.009865	1.000
ENSDART00000103704.5	2078	1828.000	10.803644	838.709
ENSDART00000149107.2	789	539.000	0.000000	0.000
ENSDART00000184903.1	4188	3938.000	1.418866	237.291
ENSDART00000090273.6	1452	1202.000	0.347653	17.747
ENSDART00000142732.3	1301	1051.000	0.588191	26.253
ENSDART00000157094.2	750	500.000	0.000000	0.000
ENSDART00000140532.3	649	399.000	0.944240	16.000
ENSDART00000171451.2	419	169.000	0.000000	0.000
ENSDART00000154083.2	448	198.000	0.000000	0.000
ENSDART00000174813.2	4232	3982.000	0.217881	36.846
ENSDART00000097460.5	3895	3645.000	0.000000	0.000
ENSDART00000149553.2	2930	2680.000	0.000000	0.000
ENSDART00000192021.1	4304	4054.000	0.418200	72.000
ENSDART00000171304.2	2196	1946.000	0.000000	0.000
ENSDART00000042469.8	1395	1145.000	1.502549	73.063
ENSDART00000146605.3	1078	828.000	0.254148	8.937
ENSDART00000134096.2	817	567.000	0.000000	0.000
ENSDART00000101580.4	1222	972.000	0.000000	0.000
ENSDART00000132937.2	799	549.000	0.000000	0.000
ENSDART00000137013.2	760	510.000	0.000000	0.000
ENSDART00000139055.2	2377	2127.000	0.157093	14.190
ENSDART00000016629.7	2333	2083.000	0.687415	60.810
ENSDART00000040209.9	4322	4072.000	0.300698	52.000
ENSDART00000008752.7	2662	2412.000	73.108967	7488.807
ENSDART00000148691.2	708	458.000	0.061315	1.193
ENSDART00000078378.5	2273	2023.000	1.420036	122.000
ENSDART00000151447.3	826	576.000	0.000000	0.000
ENSDART00000151618.2	1596	1346.000	0.220299	12.593
ENSDART00000186732.1	1668	1418.000	0.073185	4.407
ENSDART00000008785.9	1786	1536.000	35.381796	2308.000
ENSDART00000146420.2	955	705.000	0.000000	0.000
ENSDART00000143514.2	912	662.000	0.000000	0.000
ENSDART00000147999.2	421	171.000	0.000000	0.000
ENSDART00000005168.6	2180	1930.000	1.073645	88.000
ENSDART00000123792.3	700	450.000	0.000000	0.000
ENSDART00000114689.4	2091	1841.000	0.703454	54.999
ENSDART00000157915.2	252	20.386	0.000000	0.000
ENSDART00000136066.2	614	364.000	0.000000	0.000
ENSDART00000088290.7	6134	5884.000	0.078987	19.737
ENSDART00000154342.3	4086	3836.000	0.388331	63.262
ENSDART00000156949.2	551	301.000	0.100704	1.287
ENSDART00000170792.2	3554	3304.000	0.057014	8.000
ENSDART00000029175.8	2700	2450.000	0.000000	0.000
ENSDART00000154248.3	982	732.000	0.000000	0.000
ENSDART00000005244.6	1239	989.000	0.000000	0.000
ENSDART00000114188.5	954	704.000	0.735843	22.000
ENSDART00000171150.2	891	641.000	0.000000	0.000
ENSDART00000161855.2	3648	3398.000	0.079325	11.447
ENSDART00000129216.3	2540	2290.000	0.000000	0.000
ENSDART00000183332.1	1028	778.000	0.000000	0.000
ENSDART00000036302.8	2331	2081.000	0.136263	12.042
ENSDART00000133225.2	1017	767.000	0.030707	1.000
ENSDART00000189670.1	1011	761.000	0.000000	0.000
ENSDART00000053875.5	1495	1245.000	0.264971	14.010
ENSDART00000153486.3	951	701.000	0.234803	6.990
ENSDART00000139319.2	956	706.000	3.201856	96.000
ENSDART00000003310.8	1367	1117.000	0.021081	1.000
ENSDART00000136137.4	3720	3470.000	0.000000	0.000
ENSDART00000161562.2	1934	1684.000	8.189316	585.672
ENSDART00000146588.2	1573	1323.000	0.000000	0.000
ENSDART00000173648.2	837	587.000	0.000000	0.000
ENSDART00000123056.4	589	339.000	0.000000	0.000
ENSDART00000129924.4	1709	1459.000	3.195547	198.000
ENSDART00000135728.3	675	425.000	0.000000	0.000
ENSDART00000090528.5	2745	2495.000	20.366292	2157.979
ENSDART00000137885.2	552	302.000	0.000000	0.000
ENSDART00000148264.2	908	658.000	0.000000	0.000
ENSDART00000135636.3	560	310.000	0.000000	0.000
ENSDART00000052907.5	1497	1247.000	1.554690	82.333
ENSDART00000088876.4	2505	2255.000	0.000000	0.000
ENSDART00000166502.2	2592	2342.000	0.130705	13.000
ENSDART00000157310.2	1974	1724.000	0.000000	0.000
ENSDART00000191235.1	1744	1494.000	0.000000	0.000
ENSDART00000103149.5	1162	900.000	0.000000	0.000
ENSDART00000137018.2	1298	1048.000	0.000000	0.000
ENSDART00000191459.1	1561	1311.000	0.000000	0.000
ENSDART00000065372.7	4375	4125.000	0.034250	6.000
ENSDART00000153780.3	2278	2028.000	0.196658	16.937
ENSDART00000063257.5	1257	1007.000	0.094201	4.029
ENSDART00000171427.2	720	470.000	0.000000	0.000
ENSDART00000110892.5	5247	4997.000	0.276363	58.648
ENSDART00000169401.2	7518	7268.000	0.113238	34.952
ENSDART00000151164.2	862	612.000	0.000000	0.000
ENSDART00000104623.7	1904	1654.000	0.000000	0.000
ENSDART00000151361.2	650	400.000	0.000000	0.000
ENSDART00000161461.2	5311	5061.000	0.161629	34.739
ENSDART00000132161.4	2351	2101.000	0.235358	21.000
ENSDART00000192531.1	1953	1703.000	0.000000	0.000
ENSDART00000155880.2	10945	10695.000	0.485594	220.556
ENSDART00000182431.1	3045	2795.000	0.000000	0.000
ENSDART00000187405.1	3072	2822.000	0.000000	0.000
ENSDART00000009892.8	3179	2929.000	0.032157	4.000
ENSDART00000154256.3	2154	1904.000	0.000000	0.000
ENSDART00000153768.3	2393	2143.000	0.000000	0.000
ENSDART00000110389.5	2701	2451.000	0.000000	0.000
ENSDART00000154825.3	1027	777.000	0.000000	0.000
ENSDART00000128533.4	520	270.000	0.558945	6.409
ENSDART00000137507.2	737	487.000	0.324703	6.716
ENSDART00000082473.6	2836	2586.000	3.049229	334.875
ENSDART00000184448.1	1697	1447.000	0.000000	0.000
ENSDART00000139292.2	3280	3030.000	7.791285	1002.574
ENSDART00000135297.2	1008	758.000	0.000000	0.000
ENSDART00000148914.3	2061	1811.000	1.468847	112.969
ENSDART00000082578.6	1821	1571.000	0.495085	33.031
ENSDART00000148507.3	1388	1138.000	0.000000	0.000
ENSDART00000173156.2	720	470.000	0.000000	0.000
ENSDART00000134560.3	2992	2742.000	0.000000	0.000
ENSDART00000043016.5	1042	792.000	0.000000	0.000
ENSDART00000183271.1	1521	1271.000	0.000000	0.000
ENSDART00000154138.2	1730	1480.000	0.175011	11.000
ENSDART00000181681.1	1050	800.000	0.000000	0.000
ENSDART00000184185.1	1172	922.000	0.000000	0.000
ENSDART00000125271.4	990	740.000	1.368271	43.000
ENSDART00000104732.4	1457	1207.000	0.000000	0.000
ENSDART00000168275.2	2057	1807.000	0.508208	39.000
ENSDART00000182281.1	1698	1448.000	0.000000	0.000
ENSDART00000155000.2	1529	1279.000	0.000000	0.000
ENSDART00000140151.2	1514	1264.000	0.000000	0.000
ENSDART00000189320.1	2191	1941.000	0.000000	0.000
ENSDART00000112900.4	1818	1568.000	0.000000	0.000
ENSDART00000100061.5	1039	789.000	37.394640	1253.000
ENSDART00000021949.11	5244	4994.000	1.419232	301.000
ENSDART00000173129.2	744	478.000	0.000000	0.000
ENSDART00000181612.1	3042	2792.000	0.000000	0.000
ENSDART00000169380.2	1879	1629.000	1.821314	126.000
ENSDART00000041007.7	1687	1437.000	4.915863	300.000
ENSDART00000156724.2	865	615.000	0.000000	0.000
ENSDART00000192053.1	5443	5193.000	0.353328	77.922
ENSDART00000079248.6	2538	2288.000	0.421952	41.000
ENSDART00000144744.2	5063	4813.000	5.758321	1177.000
ENSDART00000135730.4	5910	5660.000	0.066058	15.878
ENSDART00000131973.2	1069	819.000	0.147217	5.120
ENSDART00000145513.2	819	569.000	0.000000	0.000
ENSDART00000147853.2	814	564.000	0.083547	2.001
ENSDART00000178686.2	4974	4724.000	0.000000	0.000
ENSDART00000009858.6	3447	3197.000	4.182844	567.909
ENSDART00000008807.8	787	537.000	581.734609	13266.730
ENSDART00000135459.3	818	568.000	0.431407	10.406
ENSDART00000141676.3	766	516.000	2.321084	50.863
ENSDART00000144695.2	569	319.000	0.000000	0.000
ENSDART00000185317.1	523	273.000	0.000000	0.000
ENSDART00000005313.10	3814	3564.000	0.145352	22.000
ENSDART00000026295.9	4613	4363.000	7.229312	1339.513
ENSDART00000173610.2	636	372.000	0.000000	0.000
ENSDART00000146323.2	719	469.000	0.000000	0.000
ENSDART00000145150.3	1805	1555.000	5.527106	365.000
ENSDART00000134371.2	2354	2104.000	0.492427	44.000
ENSDART00000178021.2	2539	2289.000	0.000000	0.000
ENSDART00000154195.2	855	605.000	0.000000	0.000
ENSDART00000137323.2	615	365.000	0.000000	0.000
ENSDART00000193725.1	2788	2538.000	0.367430	39.603
ENSDART00000187812.1	2788	2538.000	0.235342	25.366
ENSDART00000026409.7	1914	1664.000	69.848520	4936.001
ENSDART00000133951.2	389	139.000	0.000000	0.000
ENSDART00000143496.3	554	304.000	0.000000	0.000
ENSDART00000025841.9	4184	3934.000	1.893481	316.344
ENSDART00000159627.2	2072	1822.000	0.219703	17.000
ENSDART00000109031.4	1674	1424.000	0.000000	0.000
ENSDART00000173024.2	1040	790.000	3.576757	120.000
ENSDART00000154306.2	739	489.000	0.000000	0.000
ENSDART00000140113.3	2496	2246.000	5.948119	567.354
ENSDART00000147215.2	765	515.000	1.126799	24.644
ENSDART00000184386.1	2502	2252.000	0.000000	0.000
ENSDART00000019252.8	2503	2253.000	0.992899	95.002
ENSDART00000144718.2	474	224.000	0.000000	0.000
ENSDART00000144069.2	1396	1146.000	0.000000	0.000
ENSDART00000043291.7	1403	1153.000	0.040845	2.000
ENSDART00000127714.5	5167	4917.000	1.139216	237.887
ENSDART00000141672.3	2083	1833.000	0.000000	0.000
ENSDART00000145212.2	1957	1707.000	0.000000	0.000
ENSDART00000110843.4	4297	4047.000	0.035895	6.169
ENSDART00000147689.2	615	365.000	0.066479	1.030
ENSDART00000138242.2	1647	1397.000	3.505922	208.000
ENSDART00000186359.1	661	411.000	0.000000	0.000
ENSDART00000132210.3	719	469.000	0.000000	0.000
ENSDART00000148906.3	534	284.000	0.000000	0.000
ENSDART00000132366.2	1037	787.000	0.000000	0.000
ENSDART00000101537.5	3216	2966.000	1.714817	216.000
ENSDART00000142260.2	384	134.000	0.000000	0.000
ENSDART00000097328.5	2020	1770.000	3.059778	230.000
ENSDART00000155608.2	985	735.000	2.178509	68.000
ENSDART00000169157.2	870	620.000	0.426880	11.240
ENSDART00000147643.2	4489	4239.000	0.000000	0.000
ENSDART00000179699.1	4524	4274.000	0.000000	0.000
ENSDART00000153832.3	1137	887.000	0.000000	0.000
ENSDART00000149625.3	1579	1329.000	0.000000	0.000
ENSDART00000103352.4	3544	3294.000	1.815705	254.000
ENSDART00000157490.2	120	4.038	0.000000	0.000
ENSDART00000192607.1	1246	996.000	4.089988	173.000
ENSDART00000154753.2	472	222.000	0.000000	0.000
ENSDART00000169188.2	338	88.019	0.000000	0.000
ENSDART00000057463.6	811	561.000	0.545652	13.000
ENSDART00000132821.2	544	294.000	0.000000	0.000
ENSDART00000181755.1	768	518.000	0.000000	0.000
ENSDART00000185061.1	783	533.000	0.088356	2.000
ENSDART00000193727.1	543	293.000	0.000000	0.000
ENSDART00000079534.6	2020	1770.000	0.000000	0.000
ENSDART00000145124.3	1678	1428.000	0.956390	58.000
ENSDART00000124319.3	1320	1070.000	0.000000	0.000
ENSDART00000103150.5	3327	3077.000	0.932120	121.805
ENSDART00000129574.3	620	370.000	0.000000	0.000
ENSDART00000164699.3	2224	1974.000	0.085829	7.195
ENSDART00000156324.2	828	578.000	0.000000	0.000
ENSDART00000134868.2	732	482.000	0.000000	0.000
ENSDART00000132058.2	873	623.000	0.000000	0.000
ENSDART00000145025.3	1436	1186.000	11.038890	556.000
ENSDART00000146174.3	4811	4561.000	0.384280	74.434
ENSDART00000020970.8	3437	3187.000	3.221340	435.997
ENSDART00000063950.7	1501	1251.000	13.514576	718.000
ENSDART00000000831.9	951	701.000	3.762143	112.000
ENSDART00000156624.2	585	335.000	0.000000	0.000
ENSDART00000039466.5	1708	1458.000	2.043549	126.534
ENSDART00000136292.2	203	9.253	10.392817	4.084
ENSDART00000138451.2	844	594.000	0.282680	7.131
ENSDART00000136030.2	938	688.000	4.427549	129.365
ENSDART00000006923.7	904	654.000	6.575696	182.635
ENSDART00000153549.2	1969	1719.000	1.079173	78.783
ENSDART00000052122.5	921	671.000	9.159110	261.000
ENSDART00000172075.2	722	472.000	0.000000	0.000
ENSDART00000165351.2	910	660.000	0.000000	0.000
ENSDART00000158126.2	2588	2338.000	0.000000	0.000
ENSDART00000160456.2	2621	2371.000	2.432268	244.911
ENSDART00000163841.3	4509	4259.000	0.553871	100.180
ENSDART00000135177.2	786	536.000	0.043931	1.000
ENSDART00000006091.8	3334	3084.000	3.655134	478.721
ENSDART00000151119.3	842	592.000	0.065646	1.650
ENSDART00000151562.2	827	577.000	0.188891	4.629
ENSDART00000147581.2	511	261.000	0.000000	0.000
ENSDART00000187577.1	1233	983.000	0.000000	0.000
ENSDART00000144902.2	515	265.000	0.000000	0.000
ENSDART00000144831.3	2624	2374.000	5.495781	554.083
ENSDART00000148198.2	800	550.000	0.000000	0.000
ENSDART00000139220.3	852	602.000	0.000000	0.000
ENSDART00000133622.2	824	574.000	0.000000	0.000
ENSDART00000144546.2	1067	817.000	0.000000	0.000
ENSDART00000131755.2	703	453.000	0.000000	0.000
ENSDART00000141164.3	543	293.000	0.000000	0.000
ENSDART00000144126.3	2932	2682.000	0.368745	42.000
ENSDART00000154929.2	1071	821.000	0.000000	0.000
ENSDART00000106627.7	1386	1136.000	0.395810	19.095
ENSDART00000102239.3	1406	1156.000	0.000000	0.000
ENSDART00000186733.1	1285	1035.000	0.000000	0.000
ENSDART00000184754.1	3082	2832.000	0.000000	0.000
ENSDART00000160730.2	1281	1031.000	0.000000	0.000
ENSDART00000141051.4	5241	4991.000	0.042461	9.000
ENSDART00000147757.2	1026	776.000	0.000000	0.000
ENSDART00000081419.6	1819	1569.000	0.000000	0.000
ENSDART00000015418.7	2796	2546.000	3.810431	412.000
ENSDART00000146655.3	728	478.000	0.000000	0.000
ENSDART00000008096.8	1974	1724.000	11.071675	810.616
ENSDART00000145129.2	500	250.000	0.130333	1.384
ENSDART00000173039.2	207	9.766	0.000000	0.000
ENSDART00000172978.2	748	498.000	0.047283	1.000
ENSDART00000173216.2	3041	2791.000	1.591179	188.601
ENSDART00000173275.2	294	46.126	0.714277	1.399
ENSDART00000181571.1	914	664.000	0.000000	0.000
ENSDART00000145533.2	416	166.000	0.000000	0.000
ENSDART00000079419.7	2497	2247.000	0.575089	54.879
ENSDART00000136833.2	523	273.000	1.120159	12.987
ENSDART00000128935.2	2151	1901.000	0.051212	4.134
ENSDART00000064655.4	1727	1477.000	0.175367	11.000
ENSDART00000138076.2	460	210.000	0.000000	0.000
ENSDART00000124461.3	579	329.000	0.000000	0.000
ENSDART00000128784.4	6016	5766.000	0.000000	0.000
ENSDART00000152105.2	661	411.000	0.000000	0.000
ENSDART00000123565.4	826	576.000	0.000000	0.000
ENSDART00000146213.2	795	545.000	0.000000	0.000
ENSDART00000141922.3	686	436.000	0.000000	0.000
ENSDART00000184550.1	6211	5961.000	0.339899	86.047
ENSDART00000191469.1	6292	6042.000	0.000000	0.000
ENSDART00000135383.3	1841	1591.000	0.572075	38.653
ENSDART00000142404.3	790	540.000	0.000000	0.000
ENSDART00000146487.2	818	568.000	0.304561	7.347
ENSDART00000008243.8	1635	1385.000	83.732055	4925.000
ENSDART00000174061.2	3371	3121.000	0.000000	0.000
ENSDART00000174238.2	3453	3203.000	0.000000	0.000
ENSDART00000174094.2	3260	3010.000	0.000000	0.000
ENSDART00000174095.2	3377	3127.000	0.308739	41.000
ENSDART00000174377.2	3380	3130.000	0.000000	0.000
ENSDART00000110906.5	3371	3121.000	0.000000	0.000
ENSDART00000174071.2	3263	3013.000	0.000000	0.000
ENSDART00000111587.4	2273	2023.000	0.000000	0.000
ENSDART00000177895.2	3021	2771.000	0.336644	39.616
ENSDART00000051114.8	2190	1940.000	0.041072	3.384
ENSDART00000064614.9	2626	2376.000	1.020061	102.929
ENSDART00000167042.2	2930	2680.000	1.415201	161.071
ENSDART00000192137.1	1521	1271.000	0.000000	0.000
ENSDART00000148486.2	4218	3968.000	1.143423	192.683
ENSDART00000067444.8	7323	7073.000	0.260728	78.317
ENSDART00000128504.4	7863	7613.000	0.184613	59.687
ENSDART00000173620.2	917	667.000	0.000000	0.000
ENSDART00000183336.1	2422	2172.000	0.000000	0.000
ENSDART00000154151.3	3093	2843.000	0.054882	6.626
ENSDART00000156667.2	596	346.000	0.501814	7.374
ENSDART00000101295.5	2545	2295.000	0.209168	20.386
ENSDART00000153869.2	288	41.248	0.000000	0.000
ENSDART00000153915.2	2109	1859.000	0.201697	15.924
ENSDART00000159061.3	5745	5495.000	0.000000	0.000
ENSDART00000188694.1	5634	5384.000	0.000000	0.000
ENSDART00000190932.1	5616	5366.000	0.027580	6.285
ENSDART00000138277.3	1034	784.000	0.000000	0.000
ENSDART00000142539.4	1154	904.000	0.113998	4.377
ENSDART00000190454.1	5467	5217.000	0.410868	91.031
ENSDART00000135577.2	737	487.000	0.000000	0.000
ENSDART00000142447.2	845	595.000	2.037821	51.493
ENSDART00000147181.3	841	591.000	0.634548	15.926
ENSDART00000064558.4	3005	2755.000	12.881826	1507.175
ENSDART00000146857.2	756	506.000	0.000000	0.000
ENSDART00000193938.1	4258	4008.000	0.448882	76.405
ENSDART00000133760.2	1955	1705.000	0.000000	0.000
ENSDART00000103146.4	1512	1262.000	0.000000	0.000
ENSDART00000155783.2	3367	3117.000	0.000000	0.000
ENSDART00000157483.2	3657	3407.000	0.086578	12.527
ENSDART00000179840.1	3694	3444.000	0.000000	0.000
ENSDART00000109394.3	1526	1276.000	0.000000	0.000
ENSDART00000064149.5	1181	931.000	0.000000	0.000
ENSDART00000142248.2	548	298.000	0.351818	4.452
ENSDART00000055047.7	1643	1393.000	2.223652	131.548
ENSDART00000053011.8	3403	3153.000	0.044809	6.000
ENSDART00000186054.1	1506	1256.000	0.057516	3.068
ENSDART00000115172.4	7427	7177.000	0.150921	46.000
ENSDART00000142969.3	3042	2792.000	1.479216	175.393
ENSDART00000148760.2	1040	790.000	1.710611	57.391
ENSDART00000185949.1	4461	4211.000	0.000000	0.000
ENSDART00000051825.7	4356	4106.000	0.749155	130.634
ENSDART00000157890.2	3711	3461.000	0.000000	0.000
ENSDART00000138189.4	1032	782.000	0.232418	7.719
ENSDART00000105013.6	1214	964.000	0.812942	33.281
ENSDART00000139823.4	1212	962.000	0.000000	0.000
ENSDART00000172752.2	1095	845.000	0.139790	5.016
ENSDART00000105073.3	555	305.000	0.000000	0.000
ENSDART00000130260.3	1242	992.000	0.000000	0.000
ENSDART00000179992.1	1769	1519.000	0.000000	0.000
ENSDART00000053295.7	1601	1351.000	0.000000	0.000
ENSDART00000184107.1	1872	1622.000	0.000000	0.000
ENSDART00000154861.2	684	434.000	0.000000	0.000
ENSDART00000136468.2	1032	782.000	0.000000	0.000
ENSDART00000182841.1	1014	764.000	0.000000	0.000
ENSDART00000146905.2	499	249.000	0.000000	0.000
ENSDART00000103355.4	1933	1683.000	3.078037	220.000
ENSDART00000111454.5	3427	3177.000	0.111176	15.000
ENSDART00000186107.1	3063	2813.000	0.000000	0.000
ENSDART00000164006.2	1151	901.000	0.000000	0.000
ENSDART00000058407.6	1702	1452.000	13.297884	820.000
ENSDART00000156812.2	2393	2143.000	0.697031	63.436
ENSDART00000157173.2	635	385.000	0.296166	4.842
ENSDART00000157279.2	600	350.000	0.000000	0.000
ENSDART00000188131.1	3619	3369.000	0.000000	0.000
ENSDART00000177867.2	2892	2642.000	0.422895	47.449
ENSDART00000179821.1	2865	2615.000	0.000000	0.000
ENSDART00000146155.2	1032	782.000	0.000000	0.000
ENSDART00000173246.2	1081	831.000	0.000000	0.000
ENSDART00000172808.2	1198	948.000	0.000000	0.000
ENSDART00000187891.1	4628	4378.000	0.022415	4.168
ENSDART00000145952.2	710	460.000	0.056592	1.106
ENSDART00000066270.4	927	677.000	0.000000	0.000
ENSDART00000143389.3	750	500.000	0.000000	0.000
ENSDART00000123739.4	865	615.000	0.000000	0.000
ENSDART00000133023.3	1473	1223.000	21.196066	1100.896
ENSDART00000193714.1	779	529.000	0.000000	0.000
ENSDART00000082169.5	2378	2128.000	0.000000	0.000
ENSDART00000103139.4	1186	936.000	0.729554	29.000
ENSDART00000147217.2	2438	2188.000	0.096857	9.000
ENSDART00000089533.7	4733	4483.000	0.000000	0.000
ENSDART00000172479.2	1144	894.000	0.030429	1.155
ENSDART00000152432.2	1117	867.000	0.543183	20.000
ENSDART00000147769.2	812	562.000	1051.108877	25087.000
ENSDART00000147259.3	877	627.000	0.000000	0.000
ENSDART00000134173.2	755	505.000	0.000000	0.000
ENSDART00000004964.8	1496	1246.000	23.857383	1262.425
ENSDART00000140530.2	760	510.000	0.000000	0.000
ENSDART00000184547.1	1541	1291.000	2.272167	124.575
ENSDART00000173418.2	712	462.000	0.000000	0.000
ENSDART00000171170.2	698	448.000	0.000000	0.000
ENSDART00000163737.2	1647	1397.000	0.050566	3.000
ENSDART00000158602.3	4673	4423.000	1.714317	322.012
ENSDART00000163507.3	3227	2977.000	0.000000	0.000
ENSDART00000165634.3	3293	3043.000	0.000000	0.000
ENSDART00000089095.6	1512	1262.000	2.612185	140.000
ENSDART00000132533.2	5727	5477.000	0.008598	2.000
ENSDART00000058370.8	5853	5603.000	0.000000	0.000
ENSDART00000139353.2	183	7.236	0.000000	0.000
ENSDART00000148557.3	1098	848.000	0.000000	0.000
ENSDART00000008224.5	1732	1482.000	3.352506	211.000
ENSDART00000103132.3	1161	911.000	1.188981	46.000
ENSDART00000154401.2	1458	1208.000	0.019493	1.000
ENSDART00000049007.6	1421	1171.000	0.000000	0.000
ENSDART00000187866.1	1376	1126.000	0.000000	0.000
ENSDART00000145738.2	1793	1543.000	0.000000	0.000
ENSDART00000075619.4	1806	1556.000	6.038076	399.000
ENSDART00000155533.2	596	346.000	0.435897	6.405
ENSDART00000132955.2	478	228.000	0.000000	0.000
ENSDART00000145505.2	759	509.000	0.000000	0.000
ENSDART00000135668.2	578	328.000	0.000000	0.000
ENSDART00000144383.3	989	739.000	0.000000	0.000
ENSDART00000111810.4	8335	8085.000	0.049462	16.983
ENSDART00000190546.1	3288	3038.000	0.144167	18.600
ENSDART00000080576.6	998	748.000	0.000000	0.000
ENSDART00000181437.1	1305	1055.000	0.000000	0.000
ENSDART00000102498.5	1213	963.000	18.387676	752.000
ENSDART00000137762.3	1397	1147.000	3.177142	154.762
ENSDART00000098616.6	886	636.000	1.230584	33.238
ENSDART00000105692.5	699	449.000	45.782889	873.000
ENSDART00000131694.2	1825	1575.000	4.045467	270.591
ENSDART00000164606.2	1403	1153.000	0.206278	10.101
ENSDART00000167207.2	735	485.000	0.000000	0.000
ENSDART00000130090.3	757	507.000	11.889601	256.000
ENSDART00000172166.2	428	178.000	176.073233	1331.000
ENSDART00000149545.2	3008	2758.000	0.153679	18.000
ENSDART00000049687.8	665	415.000	0.000000	0.000
ENSDART00000182662.1	2149	1899.000	0.000000	0.000
ENSDART00000065659.5	1459	1209.000	0.856962	44.000
ENSDART00000176689.2	1853	1603.000	0.000000	0.000
ENSDART00000168473.2	2398	2148.000	0.072930	6.653
ENSDART00000172059.2	821	571.000	0.000000	0.000
ENSDART00000190194.1	3647	3397.000	0.142950	20.623
ENSDART00000115123.4	4035	3785.000	0.589716	94.792
ENSDART00000182218.1	975	725.000	0.039223	1.208
ENSDART00000147414.4	4039	3789.000	0.000000	0.000
ENSDART00000147727.2	544	294.000	0.000000	0.000
ENSDART00000134032.2	421	171.000	0.000000	0.000
ENSDART00000187348.1	4765	4515.000	0.104306	20.000
ENSDART00000192087.1	5882	5632.000	0.000000	0.000
ENSDART00000187248.1	4861	4611.000	0.000000	0.000
ENSDART00000189111.1	5792	5542.000	0.019016	4.476
ENSDART00000115296.4	1361	1111.000	0.572249	27.000
ENSDART00000154184.2	847	597.000	0.000000	0.000
ENSDART00000154225.2	225	12.734	0.000000	0.000
ENSDART00000156395.2	869	619.000	0.044796	1.178
ENSDART00000193867.1	1988	1738.000	0.000000	0.000
ENSDART00000182796.1	6936	6686.000	0.101347	28.777
ENSDART00000185066.1	2025	1775.000	0.000000	0.000
ENSDART00000149186.3	1377	1127.000	2.920475	139.779
ENSDART00000148583.2	700	450.000	0.000000	0.000
ENSDART00000148471.4	870	620.000	0.342897	9.029
ENSDART00000148967.3	756	506.000	0.273342	5.874
ENSDART00000149072.2	513	263.000	0.744776	8.319
ENSDART00000049177.8	3026	2776.000	0.279917	33.000
ENSDART00000159624.2	3041	2791.000	0.000000	0.000
ENSDART00000186620.1	492	242.000	0.000000	0.000
ENSDART00000128149.3	983	733.000	71.691370	2231.699
ENSDART00000133010.2	970	720.000	0.046580	1.424
ENSDART00000064554.4	1684	1434.000	6.885060	419.297
ENSDART00000136879.3	774	524.000	0.000000	0.000
ENSDART00000145170.2	836	586.000	0.104913	2.611
ENSDART00000053685.6	2220	1970.000	15.772520	1319.569
ENSDART00000148388.2	965	715.000	0.173610	5.272
ENSDART00000124874.4	1902	1652.000	1.552392	108.912
ENSDART00000192672.1	568	318.000	0.000000	0.000
ENSDART00000156586.2	2358	2108.000	0.011551	1.034
ENSDART00000127384.3	1170	920.000	1.970780	77.000
ENSDART00000131922.2	779	529.000	6.959523	156.351
ENSDART00000131474.2	807	557.000	0.316297	7.482
ENSDART00000063359.7	1518	1268.000	136.575695	7354.572
ENSDART00000135686.3	789	539.000	0.000000	0.000
ENSDART00000137561.3	757	507.000	1.142317	24.596
ENSDART00000091489.5	2716	2466.000	0.000000	0.000
ENSDART00000189522.1	306	56.785	0.000000	0.000
ENSDART00000099723.4	2719	2469.000	1.306576	137.000
ENSDART00000186868.1	1358	1108.000	0.000000	0.000
ENSDART00000012194.9	2310	2060.000	8.927279	781.000
ENSDART00000035080.7	2700	2450.000	3.133191	326.000
ENSDART00000079593.6	2687	2437.000	0.608724	63.000
ENSDART00000166049.2	2438	2188.000	0.000000	0.000
ENSDART00000009790.9	2391	2141.000	6.862830	624.000
ENSDART00000156481.2	2254	2004.000	0.000000	0.000
ENSDART00000169113.2	326	76.092	0.000000	0.000
ENSDART00000162938.2	411	161.000	0.000000	0.000
ENSDART00000157970.2	321	71.167	0.407931	1.233
ENSDART00000170627.2	278	33.967	0.000000	0.000
ENSDART00000168222.2	372	122.000	0.000000	0.000
ENSDART00000163518.2	377	127.000	0.000000	0.000
ENSDART00000168180.2	319	69.210	0.000000	0.000
ENSDART00000180049.1	2272	2022.000	0.000000	0.000
ENSDART00000188961.1	2196	1946.000	0.000000	0.000
ENSDART00000183952.1	2168	1918.000	0.000000	0.000
ENSDART00000193904.1	2259	2009.000	0.000000	0.000
ENSDART00000171210.2	1764	1514.000	0.000000	0.000
ENSDART00000193450.1	2209	1959.000	2.756967	229.367
ENSDART00000186508.1	2269	2019.000	2.927699	251.031
ENSDART00000169476.2	2105	1855.000	2.581526	203.369
ENSDART00000171249.2	1198	948.000	1.776547	71.524
ENSDART00000166804.2	1383	1133.000	1.007477	48.476
ENSDART00000146309.3	874	624.000	27.093347	717.979
ENSDART00000082237.6	735	485.000	10.779209	222.021
ENSDART00000103147.4	825	575.000	0.000000	0.000
ENSDART00000134523.2	1026	776.000	0.000000	0.000
ENSDART00000157374.2	1781	1531.000	0.099699	6.482
ENSDART00000186708.1	1551	1301.000	1.183471	65.388
ENSDART00000139039.2	1477	1227.000	0.000000	0.000
ENSDART00000162181.2	4345	4095.000	0.107019	18.611
ENSDART00000152510.2	3496	3246.000	0.326437	45.000
ENSDART00000126866.3	5446	5196.000	0.000000	0.000
ENSDART00000142653.4	5021	4771.000	0.000000	0.000
ENSDART00000030324.8	3589	3339.000	0.000000	0.000
ENSDART00000156383.2	615	365.000	1.599347	24.791
ENSDART00000151739.3	1043	793.000	0.000000	0.000
ENSDART00000151608.2	941	691.000	0.000000	0.000
ENSDART00000165638.3	1617	1367.000	0.000000	0.000
ENSDART00000004923.9	4409	4159.000	1.228588	217.000
ENSDART00000137154.2	608	358.000	26.524782	403.273
ENSDART00000091158.5	2017	1767.000	12.162965	912.727
ENSDART00000142011.2	837	587.000	0.000000	0.000
ENSDART00000030658.7	3083	2833.000	0.849494	102.205
ENSDART00000132241.5	1306	1056.000	0.000000	0.000
ENSDART00000148936.3	580	330.000	0.000000	0.000
ENSDART00000149623.2	540	290.000	0.081196	1.000
ENSDART00000161741.2	1296	1046.000	0.000000	0.000
ENSDART00000155116.2	1465	1215.000	2.751993	142.000
ENSDART00000043774.6	1925	1656.000	0.971927	68.353
ENSDART00000156942.2	612	362.000	0.225747	3.471
ENSDART00000190648.1	834	584.000	0.806404	20.000
ENSDART00000125171.4	1053	803.000	0.000000	0.000
ENSDART00000168575.2	396	146.000	0.264059	1.637
ENSDART00000020256.7	2297	2047.000	0.000000	0.000
ENSDART00000140266.3	5369	5119.000	0.285195	62.000
ENSDART00000157378.2	3583	3333.000	0.120102	17.000
ENSDART00000111435.4	3387	3137.000	0.000000	0.000
ENSDART00000139632.2	1579	1329.000	0.000000	0.000
ENSDART00000175916.2	5646	5396.000	0.127601	29.241
ENSDART00000130179.3	2406	2156.000	0.000000	0.000
ENSDART00000172573.2	2343	2093.000	0.000000	0.000
ENSDART00000145705.3	4543	4293.000	0.208429	38.000
ENSDART00000084416.6	1986	1736.000	0.000000	0.000
ENSDART00000136977.4	5853	5603.000	0.533726	127.000
ENSDART00000114328.5	3720	3470.000	0.000000	0.000
ENSDART00000013745.6	1239	989.000	0.000000	0.000
ENSDART00000125161.3	1244	994.000	0.000000	0.000
ENSDART00000141021.2	1357	1107.000	0.000000	0.000
ENSDART00000100111.5	1301	1051.000	0.000000	0.000
ENSDART00000146427.3	712	462.000	0.000000	0.000
ENSDART00000131507.2	673	423.000	0.000000	0.000
ENSDART00000145662.2	333	83.038	0.000000	0.000
ENSDART00000141780.3	567	317.000	1.527298	20.561
ENSDART00000137054.3	588	338.000	0.000000	0.000
ENSDART00000143532.2	476	226.000	0.181051	1.738
ENSDART00000147041.3	295	46.972	0.000000	0.000
ENSDART00000147142.2	420	170.000	0.000000	0.000
ENSDART00000137674.3	778	528.000	0.000000	0.000
ENSDART00000143474.2	1567	1317.000	0.000000	0.000
ENSDART00000189845.1	1599	1349.000	0.000000	0.000
ENSDART00000155594.2	1094	844.000	0.030634	1.098
ENSDART00000157492.2	2870	2620.000	0.000000	0.000
ENSDART00000084114.6	10655	10405.000	0.529562	234.004
ENSDART00000181831.1	6005	5755.000	0.000000	0.000
ENSDART00000186170.1	6216	5966.000	0.000000	0.000
ENSDART00000151863.2	402	152.000	0.000000	0.000
ENSDART00000019413.11	1697	1447.000	29.167284	1792.376
ENSDART00000129857.3	268	27.847	0.000000	0.000
ENSDART00000154094.2	2473	2223.000	4.025125	380.000
ENSDART00000191980.1	1827	1577.000	0.000000	0.000
ENSDART00000074478.4	2385	2135.000	1.811506	164.249
ENSDART00000187941.1	876	626.000	0.000000	0.000
ENSDART00000073609.6	2526	2276.000	1.677899	162.182
ENSDART00000051539.5	1344	1094.000	0.000000	0.000
ENSDART00000121504.3	1432	1182.000	0.239056	12.000
ENSDART00000114779.3	5481	5231.000	0.778765	173.004
ENSDART00000154903.2	1450	1200.000	0.039245	2.000
ENSDART00000155114.2	1175	925.000	0.000000	0.000
ENSDART00000147050.3	1203	953.000	0.000000	0.000
ENSDART00000102120.6	1233	983.000	0.000000	0.000
ENSDART00000192945.1	426	176.000	0.000000	0.000
ENSDART00000156549.3	537	287.000	0.000000	0.000
ENSDART00000163071.2	3631	3381.000	1.135611	163.057
ENSDART00000162720.2	3262	3012.000	0.000000	0.000
ENSDART00000163271.2	818	568.000	0.000000	0.000
ENSDART00000170617.2	1623	1373.000	0.000000	0.000
ENSDART00000149163.4	2597	2347.000	0.000000	0.000
ENSDART00000185645.1	1248	998.000	0.000000	0.000
ENSDART00000152609.2	437	187.000	0.847958	6.734
ENSDART00000152170.3	510	260.000	3.737087	41.264
ENSDART00000132622.3	1611	1361.000	0.000000	0.000
ENSDART00000193384.1	1033	783.000	0.000000	0.000
ENSDART00000055890.7	1527	1277.000	0.000000	0.000
ENSDART00000148093.3	1113	863.000	0.545701	20.000
ENSDART00000133505.2	796	546.000	0.000000	0.000
ENSDART00000139097.2	742	492.000	0.000000	0.000
ENSDART00000063365.6	1102	852.000	0.000000	0.000
ENSDART00000085719.5	1951	1701.000	1.301244	94.000
ENSDART00000001159.11	3199	2949.000	0.431176	54.000
ENSDART00000134662.2	1566	1316.000	0.220453	12.321
ENSDART00000170620.2	1142	892.000	0.131990	5.000
ENSDART00000185696.1	225	12.734	0.000000	0.000
ENSDART00000125770.3	1099	849.000	0.000000	0.000
ENSDART00000156108.2	748	498.000	0.000000	0.000
ENSDART00000022688.7	2273	2023.000	24.513074	2106.000
ENSDART00000149039.3	2140	1890.000	26.956886	2163.696
ENSDART00000148869.2	545	295.000	0.000000	0.000
ENSDART00000149807.2	734	484.000	0.693011	14.245
ENSDART00000190955.1	4967	4717.000	2.668781	534.618
ENSDART00000184230.1	1434	1184.000	0.000000	0.000
ENSDART00000137132.2	622	372.000	1.896248	29.957
ENSDART00000098604.4	2396	2146.000	0.707317	64.463
ENSDART00000180251.1	1456	1206.000	0.025247	1.293
ENSDART00000130936.3	3127	2877.000	0.000000	0.000
ENSDART00000139940.3	857	607.000	0.234942	6.056
ENSDART00000078235.6	3022	2772.000	0.118693	13.973
ENSDART00000135153.2	5193	4943.000	0.592698	124.420
ENSDART00000143192.2	934	684.000	0.000000	0.000
ENSDART00000146679.2	751	501.000	0.000000	0.000
ENSDART00000135938.3	2608	2358.000	1.609771	161.203
ENSDART00000186820.1	2607	2357.000	0.035881	3.592
ENSDART00000063832.6	2532	2282.000	0.082549	8.000
ENSDART00000155260.2	406	156.000	0.000000	0.000
ENSDART00000140290.2	1713	1463.000	3.326890	206.703
ENSDART00000143539.2	589	339.000	0.000000	0.000
ENSDART00000164428.2	2501	2251.000	0.264620	25.297
ENSDART00000144413.3	1296	1046.000	0.000000	0.000
ENSDART00000164758.2	1005	755.000	0.000000	0.000
ENSDART00000012855.7	2788	2538.000	5.167719	557.000
ENSDART00000152027.2	7885	7635.000	0.068909	22.344
ENSDART00000111754.4	9397	9147.000	0.159699	62.036
ENSDART00000157856.2	1870	1620.000	0.335612	23.090
ENSDART00000115077.4	1728	1478.000	0.000000	0.000
ENSDART00000160694.2	3399	3149.000	0.091365	12.219
ENSDART00000149761.3	881	631.000	31.801498	852.200
ENSDART00000148706.2	778	528.000	0.111811	2.507
ENSDART00000167059.2	2082	1832.000	0.864922	67.293
ENSDART00000113367.4	878	628.000	0.000000	0.000
ENSDART00000165885.2	1192	942.000	6.827967	273.154
ENSDART00000147701.2	851	601.000	0.160543	4.098
ENSDART00000005331.8	2860	2610.000	0.000000	0.000
ENSDART00000128446.4	451	201.000	0.000000	0.000
ENSDART00000180687.1	4938	4688.000	0.133684	26.615
ENSDART00000183812.1	5700	5450.000	0.075681	17.517
ENSDART00000101658.6	4516	4266.000	1.104818	200.160
ENSDART00000165082.2	998	748.000	1.993242	63.318
ENSDART00000159512.2	894	644.000	1.191656	32.591
ENSDART00000154237.2	3073	2823.000	0.091170	10.930
ENSDART00000185096.1	1494	1244.000	0.095963	5.070
ENSDART00000163508.2	1816	1566.000	51.424448	3420.000
ENSDART00000105721.6	3150	2900.000	1.031102	126.989
ENSDART00000141561.2	394	144.000	0.363740	2.224
ENSDART00000139159.2	572	322.000	0.000000	0.000
ENSDART00000187705.1	1165	915.000	3.277812	127.371
ENSDART00000182867.1	2823	2573.000	0.077022	8.416
ENSDART00000046783.5	1407	1157.000	2.421836	118.999
ENSDART00000158174.2	1332	1082.000	0.000000	0.000
ENSDART00000148147.2	2060	1810.000	0.096439	7.413
ENSDART00000044429.8	3903	3653.000	0.203608	31.587
ENSDART00000075588.6	1919	1669.000	0.525711	37.262
ENSDART00000173525.2	955	705.000	0.062435	1.869
ENSDART00000052712.6	1281	1031.000	0.000000	0.000
ENSDART00000144683.2	643	393.000	0.179748	3.000
ENSDART00000180641.1	1005	755.000	0.000000	0.000
ENSDART00000163421.2	511	261.000	0.000000	0.000
ENSDART00000121473.3	3227	2977.000	0.000000	0.000
ENSDART00000167953.2	751	501.000	0.000000	0.000
ENSDART00000180218.1	3049	2799.000	0.715111	85.004
ENSDART00000166430.3	4650	4400.000	0.631464	117.996
ENSDART00000019818.9	1840	1590.000	3.487908	235.520
ENSDART00000150053.2	732	482.000	0.000000	0.000
ENSDART00000149290.2	414	164.000	0.000000	0.000
ENSDART00000191903.1	1689	1439.000	0.000000	0.000
ENSDART00000140228.2	735	485.000	0.000000	0.000
ENSDART00000154850.3	975	725.000	0.000000	0.000
ENSDART00000154918.2	798	548.000	0.000000	0.000
ENSDART00000142173.2	1372	1122.000	0.000000	0.000
ENSDART00000163423.2	1728	1478.000	33.955562	2131.327
ENSDART00000166800.2	564	314.000	0.198344	2.645
ENSDART00000171296.2	439	189.000	0.000000	0.000
ENSDART00000192588.1	1764	1514.000	7.110395	457.177
ENSDART00000148116.4	2725	2475.000	0.196764	20.682
ENSDART00000133843.3	4005	3755.000	0.075250	12.000
ENSDART00000160308.2	3150	2900.000	0.000000	0.000
ENSDART00000138529.2	3225	2975.000	0.007915	1.000
ENSDART00000112308.4	3568	3318.000	0.000000	0.000
ENSDART00000193298.1	3307	3057.000	0.000000	0.000
ENSDART00000097864.6	6386	6136.000	1.135547	295.907
ENSDART00000146037.2	4043	3793.000	0.000000	0.000
ENSDART00000074270.6	1592	1342.000	1.090068	62.126
ENSDART00000030794.6	1216	966.000	0.536267	22.000
ENSDART00000153717.2	796	546.000	0.000000	0.000
ENSDART00000154507.2	1007	757.000	5.562140	178.814
ENSDART00000155285.2	1959	1709.000	0.013778	1.000
ENSDART00000129264.2	804	554.000	0.000000	0.000
ENSDART00000147526.2	3930	3680.000	0.565582	88.391
ENSDART00000171454.2	6009	5759.000	0.227370	55.609
ENSDART00000148160.3	657	407.000	8.123464	140.411
ENSDART00000075975.4	586	336.000	222.385799	3173.299
ENSDART00000133884.2	766	516.000	0.104497	2.290
ENSDART00000146438.3	1126	876.000	0.000000	0.000
ENSDART00000148187.2	987	737.000	0.605621	18.955
ENSDART00000108994.3	1840	1590.000	0.680059	45.921
ENSDART00000140212.3	693	443.000	1.596974	30.045
ENSDART00000178287.2	2128	1878.000	0.051148	4.079
ENSDART00000153874.2	885	635.000	0.091686	2.473
ENSDART00000100320.6	2905	2655.000	0.366744	41.352
ENSDART00000153330.2	557	307.000	0.230101	3.000
ENSDART00000156552.2	851	601.000	1.958984	50.000
ENSDART00000100287.6	3379	3129.000	0.007525	1.000
ENSDART00000156091.3	2398	2148.000	0.000000	0.000
ENSDART00000192486.1	2046	1796.000	0.000000	0.000
ENSDART00000192711.1	4747	4497.000	0.306695	58.573
ENSDART00000143044.3	389	139.000	0.000000	0.000
ENSDART00000151882.2	1119	869.000	6.774161	250.000
ENSDART00000145138.2	1472	1222.000	4.218069	218.902
ENSDART00000125715.3	1967	1717.000	0.632190	46.098
ENSDART00000140581.2	756	506.000	0.000000	0.000
ENSDART00000109860.4	1461	1211.000	0.000000	0.000
ENSDART00000063953.6	1275	1025.000	2.892955	125.930
ENSDART00000086104.7	3098	2848.000	1.413811	171.000
ENSDART00000144740.2	1643	1393.000	0.000000	0.000
ENSDART00000014411.8	918	668.000	0.000000	0.000
ENSDART00000134725.3	15591	15341.000	0.602060	392.246
ENSDART00000148156.2	522	272.000	0.000000	0.000
ENSDART00000145834.2	739	489.000	0.271646	5.641
ENSDART00000164040.2	14772	14522.000	0.000000	0.000
ENSDART00000111038.4	3236	2986.000	0.000000	0.000
ENSDART00000181311.1	1221	971.000	0.073805	3.043
ENSDART00000132240.2	768	518.000	0.000000	0.000
ENSDART00000144535.2	663	413.000	0.000000	0.000
ENSDART00000123466.4	916	666.000	0.000000	0.000
ENSDART00000136136.3	1321	1071.000	3.274371	148.930
ENSDART00000134743.2	517	267.000	0.361504	4.099
ENSDART00000189909.1	342	92.011	0.000000	0.000
ENSDART00000172033.2	1258	1008.000	0.000000	0.000
ENSDART00000124729.4	1513	1263.000	0.000000	0.000
ENSDART00000110859.3	1356	1106.000	0.000000	0.000
ENSDART00000012820.8	1525	1275.000	4.404586	238.495
ENSDART00000139606.2	783	533.000	0.000000	0.000
ENSDART00000180616.1	5063	4813.000	0.147711	30.192
ENSDART00000148460.4	7020	6770.000	1.412123	406.000
ENSDART00000152960.2	1221	971.000	0.000000	0.000
ENSDART00000112797.3	901	651.000	14.793159	408.984
ENSDART00000143700.2	1135	885.000	0.260876	9.805
ENSDART00000155774.2	2431	2181.000	1.727427	160.000
ENSDART00000067288.7	1500	1250.000	0.414427	22.000
ENSDART00000112156.4	3981	3731.000	0.150030	23.772
ENSDART00000188556.1	740	490.000	0.000000	0.000
ENSDART00000179749.1	5630	5380.000	0.000000	0.000
ENSDART00000151878.2	4920	4670.000	0.000000	0.000
ENSDART00000151942.2	952	702.000	0.594850	17.734
ENSDART00000126201.3	5242	4992.000	0.192946	40.905
ENSDART00000105503.4	4672	4422.000	0.000000	0.000
ENSDART00000100166.5	1946	1696.000	5.470231	394.000
ENSDART00000162773.2	1900	1650.000	0.000000	0.000
ENSDART00000160614.2	1834	1584.000	3.627187	244.000
ENSDART00000153789.2	655	405.000	0.000000	0.000
ENSDART00000155182.3	2268	2018.000	0.991820	85.000
ENSDART00000131076.3	1551	1301.000	0.000000	0.000
ENSDART00000140905.2	2230	1980.000	0.021901	1.842
ENSDART00000110526.3	1869	1619.000	0.322275	22.158
ENSDART00000164547.2	327	77.082	0.000000	0.000
ENSDART00000171153.2	1037	787.000	4.585678	153.265
ENSDART00000165830.2	1253	1003.000	0.000000	0.000
ENSDART00000158416.2	5246	4996.000	1.625557	344.897
ENSDART00000058964.5	664	414.000	5052.099913	88825.362
ENSDART00000135084.2	728	478.000	11895.253742	241471.744
ENSDART00000132689.2	699	449.000	250.777722	4781.895
ENSDART00000170809.2	3459	3209.000	0.264060	35.986
ENSDART00000098865.5	2964	2714.000	4.627766	533.391
ENSDART00000133797.2	1413	1163.000	19.712422	973.609
ENSDART00000143065.3	2279	2029.000	11.205667	965.572
ENSDART00000190245.1	6566	6316.000	0.048677	13.057
ENSDART00000167351.2	1785	1535.000	0.731312	47.673
ENSDART00000152892.3	2117	1867.000	0.126122	10.000
ENSDART00000078325.6	2040	1790.000	0.000000	0.000
ENSDART00000149032.3	1830	1580.000	0.000000	0.000
ENSDART00000114866.4	4912	4662.000	0.341657	67.644
ENSDART00000145540.4	1743	1493.000	0.015772	1.000
ENSDART00000053877.6	1542	1292.000	0.000000	0.000
ENSDART00000031638.6	1497	1247.000	1.979596	104.835
ENSDART00000161713.2	6503	6253.000	0.000000	0.000
ENSDART00000168323.2	393	143.000	0.000000	0.000
ENSDART00000171294.2	488	238.000	0.233004	2.355
ENSDART00000089845.6	6362	6112.000	0.901525	234.005
ENSDART00000189403.1	7486	7236.000	0.000000	0.000
ENSDART00000172442.3	7555	7305.000	0.000000	0.000
ENSDART00000181913.1	7531	7281.000	0.464631	143.669
ENSDART00000098273.4	655	405.000	15.697989	270.000
ENSDART00000029262.8	2694	2444.000	0.243056	25.227
ENSDART00000191838.1	837	587.000	0.000000	0.000
ENSDART00000159286.2	3595	3345.000	0.021575	3.065
ENSDART00000157260.2	790	540.000	0.000000	0.000
ENSDART00000073511.5	1746	1496.000	0.000000	0.000
ENSDART00000131539.2	542	292.000	0.000000	0.000
ENSDART00000146205.2	522	272.000	0.000000	0.000
ENSDART00000097374.2	2403	2153.000	1.922516	175.784
ENSDART00000160025.3	7508	7258.000	0.971584	299.476
ENSDART00000128331.4	1565	1315.000	0.317708	17.743
ENSDART00000104799.5	6965	6715.000	0.042982	12.257
ENSDART00000151138.3	6544	6294.000	0.000000	0.000
ENSDART00000133179.4	5476	5226.000	0.000000	0.000
ENSDART00000136049.3	4974	4724.000	0.000000	0.000
ENSDART00000157075.2	2171	1921.000	0.000000	0.000
ENSDART00000172359.2	1442	1192.000	0.000000	0.000
ENSDART00000132417.3	3017	2767.000	0.866581	101.832
ENSDART00000110185.4	2190	1940.000	0.026317	2.168
ENSDART00000123617.4	9089	8839.000	0.137330	51.550
ENSDART00000178149.2	11679	11429.000	0.199964	97.057
ENSDART00000043737.5	11760	11510.000	0.000000	0.000
ENSDART00000020381.7	1772	1522.000	4.687737	303.000
ENSDART00000134258.2	803	553.000	0.000000	0.000
ENSDART00000127945.3	1863	1613.000	0.035190	2.411
ENSDART00000137015.2	1367	1117.000	0.218529	10.366
ENSDART00000077990.6	1361	1111.000	0.047116	2.223
ENSDART00000125103.4	2492	2242.000	1.507465	143.532
ENSDART00000139100.3	1100	850.000	0.412326	14.884
ENSDART00000144267.2	406	156.000	0.000000	0.000
ENSDART00000167593.3	6370	6120.000	0.522565	135.818
ENSDART00000174221.2	1598	1348.000	0.471638	27.000
ENSDART00000174381.2	687	437.000	0.742446	13.779
ENSDART00000083555.7	5330	5080.000	1.334672	287.941
ENSDART00000180034.1	6698	6448.000	0.095972	26.281
ENSDART00000085370.7	4059	3809.000	0.037092	6.000
ENSDART00000190294.1	579	329.000	0.000000	0.000
ENSDART00000172243.2	1233	983.000	0.000000	0.000
ENSDART00000087844.7	3449	3199.000	0.095690	13.000
ENSDART00000192966.1	1996	1746.000	0.000000	0.000
ENSDART00000024518.9	1728	1478.000	0.000000	0.000
ENSDART00000166190.2	212	10.473	0.000000	0.000
ENSDART00000158690.2	1725	1475.000	0.024203	1.516
ENSDART00000190781.1	2565	2315.000	0.000000	0.000
ENSDART00000171712.2	2481	2231.000	0.505972	47.939
ENSDART00000090483.8	1215	965.000	0.024403	1.000
ENSDART00000005127.10	5026	4776.000	0.572908	116.202
ENSDART00000134986.2	611	361.000	0.000000	0.000
ENSDART00000156144.2	826	576.000	0.000000	0.000
ENSDART00000016351.10	1396	1146.000	0.022531	1.097
ENSDART00000158267.2	1094	844.000	1.518211	54.418
ENSDART00000151443.2	2024	1774.000	0.000000	0.000
ENSDART00000042115.8	5484	5234.000	0.327441	72.783
ENSDART00000001678.7	3251	3001.000	6.689832	852.601
ENSDART00000139572.2	650	400.000	0.082343	1.399
ENSDART00000035944.7	1906	1656.000	0.000000	0.000
ENSDART00000099721.4	1843	1593.000	8.883702	601.000
ENSDART00000153787.2	905	655.000	0.000000	0.000
ENSDART00000123590.3	4504	4254.000	0.432130	78.069
ENSDART00000169398.2	894	644.000	1.117247	30.556
ENSDART00000165692.2	762	512.000	0.095829	2.084
ENSDART00000100241.5	1459	1209.000	5.822653	298.959
ENSDART00000165721.2	1058	808.000	0.681956	23.401
ENSDART00000162994.2	5092	4842.000	0.306373	63.000
ENSDART00000162150.2	2522	2272.000	3.123011	301.333
ENSDART00000166802.2	739	489.000	0.176581	3.667
ENSDART00000160307.2	693	443.000	0.000000	0.000
ENSDART00000140715.2	650	400.000	0.000000	0.000
ENSDART00000147740.2	717	467.000	0.000000	0.000
ENSDART00000135598.2	777	527.000	0.000000	0.000
ENSDART00000019450.10	3918	3668.000	1.303286	203.018
ENSDART00000057095.6	3426	3176.000	0.000000	0.000
ENSDART00000052078.5	1752	1502.000	0.094063	6.000
ENSDART00000151025.2	1706	1456.000	3.024235	187.000
ENSDART00000180643.1	1026	776.000	0.000000	0.000
ENSDART00000082256.4	1840	1590.000	9.781370	660.483
ENSDART00000139787.3	2701	2451.000	0.020944	2.180
ENSDART00000148033.2	534	284.000	0.000000	0.000
ENSDART00000145656.3	4805	4555.000	0.154394	29.866
ENSDART00000186656.1	5310	5060.000	0.242606	52.134
ENSDART00000051679.8	12981	12731.000	0.040317	21.798
ENSDART00000146650.2	2805	2555.000	0.073579	7.984
ENSDART00000004903.9	1785	1535.000	3.282772	214.000
ENSDART00000102913.6	2143	1893.000	2.811209	226.000
ENSDART00000153318.2	532	282.000	0.000000	0.000
ENSDART00000143956.2	3403	3153.000	10.664476	1428.000
ENSDART00000135798.2	814	564.000	0.000000	0.000
ENSDART00000079092.7	848	598.000	0.000000	0.000
ENSDART00000186994.1	747	497.000	0.000000	0.000
ENSDART00000134098.2	4993	4743.000	0.894191	180.114
ENSDART00000136353.2	706	456.000	8.211544	159.021
ENSDART00000101613.5	2549	2299.000	0.000000	0.000
ENSDART00000143126.2	683	433.000	0.598191	11.000
ENSDART00000135102.3	1634	1384.000	0.000000	0.000
ENSDART00000059358.8	1501	1241.000	0.000000	0.000
ENSDART00000165517.2	1290	1040.000	0.000000	0.000
ENSDART00000139448.3	3005	2755.000	0.000000	0.000
ENSDART00000189756.1	4214	3964.000	0.000000	0.000
ENSDART00000183247.1	2122	1872.000	0.000000	0.000
ENSDART00000136586.2	500	250.000	0.000000	0.000
ENSDART00000141444.2	2424	2174.000	0.000000	0.000
ENSDART00000183769.1	1926	1676.000	0.000000	0.000
ENSDART00000046454.8	4522	4272.000	0.000000	0.000
ENSDART00000192263.1	4498	4248.000	0.000000	0.000
ENSDART00000179811.1	4512	4262.000	0.000000	0.000
ENSDART00000115282.4	1952	1702.000	0.035025	2.532
ENSDART00000164911.2	1278	1028.000	0.397390	17.349
ENSDART00000141462.3	776	526.000	0.000000	0.000
ENSDART00000125335.3	2225	1975.000	0.000000	0.000
ENSDART00000079011.6	2560	2310.000	0.000000	0.000
ENSDART00000143832.3	550	300.000	0.000000	0.000
ENSDART00000136727.3	304	54.940	0.000000	0.000
ENSDART00000190425.1	2986	2736.000	0.772241	89.729
ENSDART00000189387.1	2564	2314.000	0.000000	0.000
ENSDART00000076403.6	965	715.000	0.000000	0.000
ENSDART00000193699.1	1005	755.000	0.000000	0.000
ENSDART00000014729.6	1687	1437.000	42.456671	2591.000
ENSDART00000139741.2	1492	1242.000	5.789811	305.387
ENSDART00000062518.7	1913	1663.000	19.306967	1363.550
ENSDART00000150926.2	709	459.000	2.106562	41.063
ENSDART00000143550.3	5339	5089.000	2.873227	620.965
ENSDART00000149858.2	760	510.000	0.608756	13.185
ENSDART00000140270.3	866	616.000	0.000000	0.000
ENSDART00000078399.6	802	552.000	0.000000	0.000
ENSDART00000151296.2	412	162.000	0.000000	0.000
ENSDART00000084954.6	3476	3226.000	0.138683	19.000
ENSDART00000054367.5	1431	1181.000	22.908962	1149.000
ENSDART00000102715.5	1556	1306.000	10.837572	601.091
ENSDART00000111666.3	1359	1109.000	4.373921	206.000
ENSDART00000131895.2	1011	761.000	0.000000	0.000
ENSDART00000103592.6	1968	1718.000	0.141395	10.316
ENSDART00000184495.1	4098	3848.000	0.354255	57.892
ENSDART00000181058.1	4179	3929.000	0.000000	0.000
ENSDART00000062459.7	3245	2995.000	0.104426	13.282
ENSDART00000180563.1	4779	4529.000	1.137060	218.701
ENSDART00000136303.3	3363	3097.000	0.342142	45.000
ENSDART00000192013.1	1974	1724.000	0.000000	0.000
ENSDART00000112212.3	2315	2065.000	0.000000	0.000
ENSDART00000136213.3	1776	1526.000	0.000000	0.000
ENSDART00000144337.2	507	257.000	0.000000	0.000
ENSDART00000147504.3	703	453.000	0.000000	0.000
ENSDART00000133101.3	883	633.000	0.000000	0.000
ENSDART00000190949.1	3582	3332.000	0.587182	83.089
ENSDART00000161882.3	1707	1457.000	3.958078	244.911
ENSDART00000021159.9	2074	1824.000	0.000000	0.000
ENSDART00000098472.4	1538	1288.000	0.000000	0.000
ENSDART00000133119.2	1023	773.000	0.426465	14.000
ENSDART00000044357.6	1510	1260.000	0.000000	0.000
ENSDART00000148377.3	3086	2836.000	0.000000	0.000
ENSDART00000026280.6	2995	2745.000	1.441127	168.000
ENSDART00000077641.4	1389	1139.000	0.000000	0.000
ENSDART00000182098.1	1683	1433.000	0.000000	0.000
ENSDART00000159582.3	2815	2565.000	0.000000	0.000
ENSDART00000169151.2	882	632.000	0.000000	0.000
ENSDART00000172149.2	6264	6014.000	0.035238	9.000
ENSDART00000064803.6	8372	8122.000	1.166509	402.361
ENSDART00000098439.5	1740	1490.000	0.252854	16.000
ENSDART00000052514.8	2496	2246.000	0.000000	0.000
ENSDART00000129720.5	3000	2750.000	3.091077	361.000
ENSDART00000078062.6	1773	1523.000	1.379155	89.203
ENSDART00000134468.2	511	261.000	0.000000	0.000
ENSDART00000131131.4	1714	1464.000	19.742485	1227.461
ENSDART00000015951.9	2288	2038.000	0.000000	0.000
ENSDART00000105392.6	1937	1687.000	0.000000	0.000
ENSDART00000161598.2	1917	1667.000	33.101739	2343.425
ENSDART00000166650.3	2268	2018.000	0.223031	19.114
ENSDART00000170130.2	5615	5365.000	0.000000	0.000
ENSDART00000189764.1	3321	3071.000	0.015335	2.000
ENSDART00000188272.1	911	661.000	0.000000	0.000
ENSDART00000180464.1	474	224.000	0.000000	0.000
ENSDART00000141482.3	668	418.000	0.000000	0.000
ENSDART00000078384.5	750	500.000	0.000000	0.000
ENSDART00000082050.6	1903	1653.000	5.655265	397.000
ENSDART00000077785.5	1450	1186.000	1.330226	67.000
ENSDART00000136094.2	1316	1066.000	0.000000	0.000
ENSDART00000128917.3	911	661.000	1045.334031	29344.131
ENSDART00000007957.9	909	659.000	0.000000	0.000
ENSDART00000174131.2	645	395.000	0.000000	0.000
ENSDART00000133105.2	733	483.000	0.139851	2.869
ENSDART00000015682.6	916	666.000	73.964400	2092.000
ENSDART00000028673.7	2987	2737.000	4.267192	496.000
ENSDART00000138280.2	492	242.000	0.000000	0.000
ENSDART00000173982.2	3795	3545.000	0.086350	13.000
ENSDART00000173469.2	318	68.234	0.000000	0.000
ENSDART00000161152.2	3315	3065.000	0.000000	0.000
ENSDART00000193095.1	2202	1952.000	0.546737	45.323
ENSDART00000138663.3	732	482.000	0.000000	0.000
ENSDART00000153360.2	1791	1541.000	0.746197	48.834
ENSDART00000123374.4	2295	2045.000	8.671215	753.075
ENSDART00000064201.7	2211	1961.000	0.360229	30.000
ENSDART00000113890.5	3064	2814.000	1.459706	174.443
ENSDART00000160506.2	538	288.000	4.210230	51.495
ENSDART00000169636.2	2216	1966.000	0.627945	52.429
ENSDART00000132596.2	1474	1224.000	1.231215	64.000
ENSDART00000163220.2	839	589.000	0.000000	0.000
ENSDART00000053380.7	1286	1036.000	15.432821	679.000
ENSDART00000136776.3	1030	780.000	2.693453	89.221
ENSDART00000076484.6	1884	1634.000	0.649422	45.065
ENSDART00000133983.3	3639	3389.000	1.329803	191.392
ENSDART00000062385.6	1503	1253.000	0.060606	3.225
ENSDART00000143206.3	5093	4843.000	0.000000	0.000
ENSDART00000112424.4	4272	4022.000	0.000000	0.000
ENSDART00000153269.2	327	77.082	0.000000	0.000
ENSDART00000024350.7	1902	1652.000	1.026265	72.000
ENSDART00000130500.3	500	250.000	0.000000	0.000
ENSDART00000153911.2	560	310.000	0.000000	0.000
ENSDART00000104204.4	2336	2086.000	0.056441	5.000
ENSDART00000127254.3	1331	1081.000	0.283174	13.000
ENSDART00000151697.2	3995	3745.000	0.000000	0.000
ENSDART00000091836.6	5016	4766.000	0.331021	67.000
ENSDART00000012023.8	840	590.000	0.000000	0.000
ENSDART00000138364.3	2327	2077.000	0.000000	0.000
ENSDART00000159971.2	2565	2315.000	2.176697	214.000
ENSDART00000146879.3	898	648.000	1.635207	45.000
ENSDART00000026273.8	3732	3482.000	14.424387	2133.000
ENSDART00000143504.3	721	471.000	0.000000	0.000
ENSDART00000104293.6	3108	2858.000	0.000000	0.000
ENSDART00000180262.1	1506	1256.000	0.000000	0.000
ENSDART00000180205.1	1206	956.000	0.000000	0.000
ENSDART00000164296.2	1485	1235.000	0.000000	0.000
ENSDART00000180066.1	1377	1127.000	0.000000	0.000
ENSDART00000169487.2	873	623.000	2.872505	76.000
ENSDART00000170177.2	950	700.000	0.000000	0.000
ENSDART00000017857.7	2353	2103.000	0.123165	11.000
ENSDART00000160454.2	1008	758.000	0.000000	0.000
ENSDART00000144017.2	342	92.011	0.000000	0.000
ENSDART00000137262.2	939	689.000	1.700504	49.758
ENSDART00000134044.3	1574	1324.000	58.356009	3281.242
ENSDART00000033713.5	1702	1452.000	73.511349	4533.000
ENSDART00000190803.1	1129	879.000	0.000000	0.000
ENSDART00000156315.2	785	535.000	0.000000	0.000
ENSDART00000154610.2	814	564.000	0.044901	1.075
ENSDART00000078387.4	1278	1028.000	3.434115	149.925
ENSDART00000104612.5	2121	1871.000	0.088097	7.000
ENSDART00000144102.2	1125	875.000	0.000000	0.000
ENSDART00000079298.6	4217	3967.000	0.018869	3.179
ENSDART00000191526.1	315	65.324	0.000000	0.000
ENSDART00000050988.4	1796	1546.000	5.560927	365.108
ENSDART00000066393.7	2073	1823.000	10.884068	842.641
ENSDART00000153507.2	4584	4334.000	0.422528	77.769
ENSDART00000191199.1	465	215.000	0.000000	0.000
ENSDART00000165898.3	2048	1798.000	0.665155	50.790
ENSDART00000173092.2	3004	2754.000	0.078748	9.210
ENSDART00000113711.5	1662	1412.000	0.000000	0.000
ENSDART00000144781.2	1437	1187.000	0.000000	0.000
ENSDART00000137493.2	560	310.000	0.000000	0.000
ENSDART00000160411.2	5998	5748.000	0.158229	38.625
ENSDART00000147553.2	3406	3156.000	2.768039	371.000
ENSDART00000062370.4	1308	1058.000	54.106894	2431.101
ENSDART00000178308.2	1558	1308.000	16.273806	903.986
ENSDART00000104027.3	960	710.000	0.000000	0.000
ENSDART00000175739.2	1342	1092.000	0.000000	0.000
ENSDART00000165110.3	6493	6243.000	0.103001	27.309
ENSDART00000173793.2	3253	3003.000	0.000000	0.000
ENSDART00000134930.3	2253	2003.000	0.000000	0.000
ENSDART00000161679.3	8934	8684.000	0.467222	172.309
ENSDART00000100401.6	3617	3367.000	7.612945	1088.580
ENSDART00000136544.3	3688	3438.000	0.000000	0.000
ENSDART00000178875.2	3460	3210.000	0.000000	0.000
ENSDART00000076695.6	1302	1052.000	0.000000	0.000
ENSDART00000018500.9	4206	3956.000	7.549907	1268.419
ENSDART00000152759.2	842	592.000	0.000000	0.000
ENSDART00000152791.2	686	436.000	1.111534	20.581
ENSDART00000062582.4	660	410.000	0.000000	0.000
ENSDART00000156266.2	634	384.000	2.259575	36.849
ENSDART00000083111.5	8806	8556.000	0.748508	271.977
ENSDART00000184741.1	1100	850.000	0.060418	2.181
ENSDART00000192277.1	621	371.000	0.000000	0.000
ENSDART00000187312.1	690	440.000	0.381770	7.134
ENSDART00000156406.3	837	587.000	0.000000	0.000
ENSDART00000147830.2	826	576.000	0.041762	1.022
ENSDART00000022549.10	2211	1961.000	14.324857	1192.978
ENSDART00000150077.2	419	169.000	0.000000	0.000
ENSDART00000100190.6	1779	1529.000	178.779733	11608.884
ENSDART00000148434.3	821	571.000	0.114246	2.770
ENSDART00000165275.2	3256	3006.000	2.208998	282.000
ENSDART00000141239.3	774	524.000	0.000000	0.000
ENSDART00000056164.7	1718	1468.000	0.000000	0.000
ENSDART00000098052.5	1118	868.000	0.051593	1.902
ENSDART00000154925.3	3519	3269.000	0.000000	0.000
ENSDART00000154697.3	1861	1611.000	0.014616	1.000
ENSDART00000154391.2	797	547.000	0.000000	0.000
ENSDART00000157375.2	612	362.000	0.000000	0.000
ENSDART00000185810.1	3336	3086.000	0.259099	33.957
ENSDART00000135099.2	901	651.000	0.100751	2.785
ENSDART00000090221.7	1675	1425.000	4.977329	301.215
ENSDART00000138904.2	896	646.000	0.000000	0.000
ENSDART00000154024.3	877	627.000	3.793055	101.000
ENSDART00000184394.1	752	502.000	0.000000	0.000
ENSDART00000135763.2	3610	3360.000	0.161185	23.000
ENSDART00000131390.2	2116	1866.000	0.000000	0.000
ENSDART00000016294.8	2055	1805.000	1.226270	94.000
ENSDART00000158899.2	1030	780.000	18.626268	617.000
ENSDART00000170110.2	805	555.000	0.000000	0.000
ENSDART00000137206.2	759	509.000	0.000000	0.000
ENSDART00000063064.6	1709	1459.000	0.000000	0.000
ENSDART00000016128.7	1511	1249.000	0.358201	19.000
ENSDART00000151158.2	943	693.000	0.000000	0.000
ENSDART00000122192.5	1709	1459.000	0.000000	0.000
ENSDART00000133030.2	748	498.000	13.292301	281.122
ENSDART00000144100.3	3069	2819.000	1.068529	127.922
ENSDART00000159016.3	3295	3045.000	0.000000	0.000
ENSDART00000007346.9	3268	3018.000	0.826689	105.956
ENSDART00000193346.1	3382	3132.000	0.000000	0.000
ENSDART00000132139.3	836	586.000	0.000000	0.000
ENSDART00000137252.3	666	416.000	0.900790	15.914
ENSDART00000034968.9	1308	1058.000	16.048581	721.086
ENSDART00000143139.2	627	377.000	0.000000	0.000
ENSDART00000182894.1	303	54.027	0.000000	0.000
ENSDART00000161410.2	853	603.000	0.000000	0.000
ENSDART00000099781.6	2490	2240.000	0.000000	0.000
ENSDART00000181919.1	5085	4835.000	0.094394	19.382
ENSDART00000123680.3	2128	1878.000	0.031461	2.509
ENSDART00000046253.5	2142	1892.000	0.000000	0.000
ENSDART00000176982.2	1173	923.000	2.206499	86.491
ENSDART00000148945.2	795	545.000	0.000000	0.000
ENSDART00000139381.2	823	573.000	0.228943	5.571
ENSDART00000051313.7	1409	1159.000	142.773731	7027.429
ENSDART00000145183.2	368	118.000	0.000000	0.000
ENSDART00000148110.2	1985	1735.000	0.162861	12.000
ENSDART00000058870.6	3933	3683.000	66.541401	10407.786
ENSDART00000149344.2	453	203.000	0.000000	0.000
ENSDART00000027321.10	2918	2668.000	1.262076	143.000
ENSDART00000040362.5	2289	2039.000	6.069796	525.601
ENSDART00000135437.2	736	486.000	0.869306	17.942
ENSDART00000187430.1	1913	1663.000	0.170817	12.064
ENSDART00000152965.2	1050	800.000	0.529807	18.000
ENSDART00000162778.2	436	186.000	0.000000	0.000
ENSDART00000159713.2	793	543.000	12.995216	299.673
ENSDART00000165163.2	475	225.000	0.249502	2.384
ENSDART00000173071.2	931	681.000	0.000000	0.000
ENSDART00000110622.4	1314	1064.000	166.468241	7522.076
ENSDART00000166372.2	915	665.000	0.880496	24.866
ENSDART00000145599.2	666	416.000	0.000000	0.000
ENSDART00000026195.12	8162	7912.000	0.592246	199.000
ENSDART00000143942.3	973	723.000	0.000000	0.000
ENSDART00000016472.9	3384	3134.000	0.493522	65.686
ENSDART00000059212.5	1234	984.000	11.821352	494.000
ENSDART00000182328.1	784	534.000	0.000000	0.000
ENSDART00000142328.2	2475	2225.000	0.000000	0.000
ENSDART00000139280.2	538	288.000	0.408802	5.000
ENSDART00000114423.5	3091	2841.000	0.008288	1.000
ENSDART00000159832.2	1393	1143.000	3.338948	162.077
ENSDART00000163311.2	2531	2281.000	0.000000	0.000
ENSDART00000158288.2	2537	2287.000	0.000000	0.000
ENSDART00000010041.8	1734	1484.000	8.012956	505.000
ENSDART00000141840.2	531	281.000	0.597472	7.130
ENSDART00000134366.2	1010	760.000	0.000000	0.000
ENSDART00000140061.3	1939	1689.000	22.867275	1640.245
ENSDART00000103399.6	2069	1819.000	1.618127	125.000
ENSDART00000151566.3	2913	2663.000	0.008842	1.000
ENSDART00000151206.2	609	359.000	0.000000	0.000
ENSDART00000112883.4	4314	4064.000	0.000000	0.000
ENSDART00000185377.1	4389	4139.000	0.000000	0.000
ENSDART00000184566.1	4308	4058.000	0.000000	0.000
ENSDART00000123408.3	851	601.000	0.000000	0.000
ENSDART00000158476.2	2286	2036.000	0.000000	0.000
ENSDART00000123293.3	2099	1849.000	0.000000	0.000
ENSDART00000126434.3	2195	1945.000	0.000000	0.000
ENSDART00000128357.3	1996	1746.000	0.067431	5.000
ENSDART00000133118.2	1749	1499.000	0.000000	0.000
ENSDART00000134987.3	1786	1536.000	12.003443	783.000
ENSDART00000138835.2	675	425.000	0.000000	0.000
ENSDART00000134026.3	1722	1472.000	2.426536	151.691
ENSDART00000143135.2	929	679.000	0.496228	14.309
ENSDART00000157164.2	2381	2131.000	0.000000	0.000
ENSDART00000109392.4	2753	2503.000	0.348078	37.000
ENSDART00000151856.2	3934	3684.000	0.230101	36.000
ENSDART00000183490.1	231	14.032	3.237567	1.929
ENSDART00000085251.5	1394	1144.000	0.123498	6.000
ENSDART00000189932.1	1254	1004.000	0.000000	0.000
ENSDART00000188109.1	1275	1025.000	0.000000	0.000
ENSDART00000168362.2	2573	2323.000	0.000000	0.000
ENSDART00000153729.3	6450	6200.000	0.186937	49.221
ENSDART00000157189.2	530	280.000	0.000000	0.000
ENSDART00000142140.2	3713	3463.000	0.000000	0.000
ENSDART00000131351.2	838	588.000	34.319329	857.000
ENSDART00000132101.2	621	371.000	0.000000	0.000
ENSDART00000139580.2	296	47.826	0.000000	0.000
ENSDART00000137465.2	653	403.000	0.000000	0.000
ENSDART00000053860.7	1526	1276.000	0.000000	0.000
ENSDART00000013111.10	3670	3420.000	0.103276	15.000
ENSDART00000166566.2	1761	1511.000	0.000000	0.000
ENSDART00000153282.3	2049	1799.000	1.009765	77.146
ENSDART00000063081.7	1875	1625.000	6.880837	474.853
ENSDART00000153444.2	711	461.000	0.000000	0.000
ENSDART00000150259.2	2438	2188.000	0.033034	3.070
ENSDART00000053222.7	2750	2500.000	0.258274	27.421
ENSDART00000148759.2	801	551.000	0.409354	9.579
ENSDART00000189537.1	1613	1363.000	0.000000	0.000
ENSDART00000165203.2	4226	3976.000	0.468797	79.158
ENSDART00000170678.2	1867	1617.000	0.000000	0.000
ENSDART00000123591.3	6559	6309.000	0.138647	37.148
ENSDART00000064309.4	758	508.000	0.000000	0.000
ENSDART00000140941.2	676	426.000	0.122071	2.208
ENSDART00000029255.8	2760	2510.000	0.026188	2.792
ENSDART00000131286.2	3869	3619.000	1.776272	273.000
ENSDART00000142525.3	3027	2777.000	0.000000	0.000
ENSDART00000042376.7	1330	1080.000	0.000000	0.000
ENSDART00000152382.2	905	655.000	0.000000	0.000
ENSDART00000152795.2	869	619.000	0.000000	0.000
ENSDART00000040035.8	3904	3654.000	0.051553	8.000
ENSDART00000093185.4	3536	3286.000	3.388513	472.870
ENSDART00000139260.2	416	166.000	0.302197	2.130
ENSDART00000142894.2	781	531.000	0.000000	0.000
ENSDART00000150249.2	1036	786.000	0.000000	0.000
ENSDART00000113994.4	2126	1876.000	0.000000	0.000
ENSDART00000131701.2	495	245.000	0.000000	0.000
ENSDART00000134101.2	303	54.027	1.743351	4.000
ENSDART00000143412.3	4344	4094.000	0.564957	98.226
ENSDART00000146014.2	207	9.766	0.000000	0.000
ENSDART00000183443.1	5669	5419.000	0.000000	0.000
ENSDART00000191056.1	6346	6096.000	0.416297	107.774
ENSDART00000183539.1	6424	6174.000	0.000000	0.000
ENSDART00000099392.4	1333	1083.000	0.000000	0.000
ENSDART00000144094.4	4753	4503.000	0.152348	29.134
ENSDART00000109798.5	4490	4240.000	0.000000	0.000
ENSDART00000062423.6	766	516.000	0.365070	8.000
ENSDART00000185241.1	624	374.000	0.000000	0.000
ENSDART00000179955.1	760	510.000	0.000000	0.000
ENSDART00000008880.9	2694	2444.000	0.048173	5.000
ENSDART00000162049.2	3535	3285.000	0.000000	0.000
ENSDART00000184608.1	3069	2819.000	0.000000	0.000
ENSDART00000150447.2	1247	997.000	0.225447	9.546
ENSDART00000007906.11	1083	833.000	68.980889	2440.273
ENSDART00000151228.2	221	11.965	109.015022	55.393
ENSDART00000132662.3	839	589.000	0.000000	0.000
ENSDART00000164683.3	3914	3664.000	0.021423	3.333
ENSDART00000173277.2	564	314.000	0.000000	0.000
ENSDART00000016592.8	1145	895.000	19.442705	739.000
ENSDART00000138434.2	762	512.000	0.000000	0.000
ENSDART00000153040.2	1042	792.000	0.041164	1.385
ENSDART00000053880.6	921	671.000	6.000796	171.000
ENSDART00000019144.10	6463	6213.000	1.023288	270.000
ENSDART00000113360.4	5518	5268.000	0.000000	0.000
ENSDART00000170777.2	1252	1002.000	0.311107	13.239
ENSDART00000162560.2	1268	1018.000	0.265840	11.493
ENSDART00000137666.3	1238	988.000	0.000000	0.000
ENSDART00000149870.3	1208	958.000	0.000000	0.000
ENSDART00000102098.5	588	338.000	0.000000	0.000
ENSDART00000185703.1	603	353.000	0.000000	0.000
ENSDART00000133533.2	1903	1653.000	0.384615	27.000
ENSDART00000101655.5	2513	2263.000	13.773139	1323.677
ENSDART00000145634.3	928	678.000	0.000000	0.000
ENSDART00000131412.2	500	250.000	0.000000	0.000
ENSDART00000139638.2	781	531.000	0.000000	0.000
ENSDART00000024034.7	2884	2634.000	0.500577	55.995
ENSDART00000113058.4	2302	2052.000	0.000000	0.000
ENSDART00000147089.3	3192	2942.000	0.000000	0.000
ENSDART00000147876.2	600	350.000	0.000000	0.000
ENSDART00000134215.2	747	497.000	0.000000	0.000
ENSDART00000136989.2	756	506.000	0.000000	0.000
ENSDART00000140023.2	752	502.000	1.044446	22.267
ENSDART00000007778.10	3874	3624.000	0.157326	24.213
ENSDART00000153458.2	1631	1381.000	0.000000	0.000
ENSDART00000187826.1	1749	1499.000	0.000000	0.000
ENSDART00000189410.1	1994	1744.000	0.000000	0.000
ENSDART00000150408.2	489	239.000	0.000000	0.000
ENSDART00000153329.2	1098	848.000	0.028156	1.014
ENSDART00000040753.6	1264	1014.000	2.159635	93.000
ENSDART00000155399.3	933	683.000	0.000000	0.000
ENSDART00000104705.5	734	484.000	0.000000	0.000
ENSDART00000189563.1	2655	2405.000	0.058745	6.000
ENSDART00000169193.2	1184	934.000	0.000000	0.000
ENSDART00000112364.5	2169	1919.000	0.000000	0.000
ENSDART00000145109.3	2782	2532.000	2.356938	253.441
ENSDART00000147364.2	899	649.000	0.159717	4.402
ENSDART00000144976.3	1029	761.000	0.272465	8.806
ENSDART00000140120.3	905	655.000	1.722310	47.909
ENSDART00000183738.1	1011	761.000	0.000000	0.000
ENSDART00000180667.1	4195	3945.000	0.121720	20.393
ENSDART00000076840.7	2781	2531.000	0.000000	0.000
ENSDART00000164546.2	1361	1111.000	0.000000	0.000
ENSDART00000159145.2	2013	1763.000	0.066017	4.943
ENSDART00000149878.2	3959	3709.000	0.595126	93.741
ENSDART00000112598.4	5081	4831.000	0.098744	20.259
ENSDART00000142422.4	2543	2293.000	0.513454	50.000
ENSDART00000131965.3	3347	3097.000	0.000000	0.000
ENSDART00000167624.2	3347	3097.000	0.000000	0.000
ENSDART00000149378.3	764	514.000	0.000000	0.000
ENSDART00000089465.7	2349	2099.000	8.873589	791.000
ENSDART00000078639.7	2792	2542.000	4.424977	477.696
ENSDART00000138979.2	829	579.000	0.048248	1.186
ENSDART00000057382.5	2428	2178.000	1.156808	107.000
ENSDART00000076494.5	2388	2138.000	0.165210	15.001
ENSDART00000076491.5	539	289.000	0.000000	0.000
ENSDART00000167993.2	1684	1434.000	0.845743	51.505
ENSDART00000124417.4	3533	3283.000	3.033925	423.000
ENSDART00000169840.2	1725	1475.000	0.023300	1.460
ENSDART00000015755.8	1713	1463.000	0.708180	44.000
ENSDART00000162036.2	886	636.000	0.000000	0.000
ENSDART00000164245.2	558	308.000	0.000000	0.000
ENSDART00000111986.4	1428	1178.000	5.938763	297.102
ENSDART00000189601.1	2878	2628.000	1.103299	123.135
ENSDART00000144469.2	1293	1043.000	0.966580	42.814
ENSDART00000191749.1	1592	1342.000	0.038354	2.186
ENSDART00000173858.2	1587	1337.000	0.024532	1.393
ENSDART00000089333.5	2709	2459.000	1.614554	168.607
ENSDART00000155368.3	1238	988.000	0.000000	0.000
ENSDART00000153689.2	846	596.000	0.000000	0.000
ENSDART00000165210.2	1660	1410.000	0.000000	0.000
ENSDART00000128889.3	3554	3304.000	0.000000	0.000
ENSDART00000179025.2	3246	2996.000	0.251503	32.000
ENSDART00000173346.2	821	571.000	0.823674	19.974
ENSDART00000151926.2	135	4.547	0.000000	0.000
ENSDART00000166489.2	806	556.000	0.200142	4.726
ENSDART00000129843.3	727	477.000	21.451316	434.547
ENSDART00000026814.10	2002	1752.000	26.887193	2000.526
ENSDART00000169001.2	1109	859.000	0.000000	0.000
ENSDART00000172939.2	942	692.000	0.134213	3.944
ENSDART00000148425.3	1411	1161.000	1.268237	62.531
ENSDART00000190678.1	541	291.000	0.000000	0.000
ENSDART00000006435.8	4113	3863.000	0.006096	1.000
ENSDART00000168955.2	2211	1950.000	0.000000	0.000
ENSDART00000165310.2	1422	1172.000	0.000000	0.000
ENSDART00000126744.3	2837	2587.000	0.000000	0.000
ENSDART00000162087.2	2930	2680.000	0.226267	25.753
ENSDART00000160769.2	788	538.000	0.000000	0.000
ENSDART00000080863.6	2655	2405.000	0.000000	0.000
ENSDART00000164484.2	3328	3078.000	1.095856	143.247
ENSDART00000132727.3	2840	2590.000	0.844629	92.903
ENSDART00000150492.2	713	463.000	3.310660	65.097
ENSDART00000112839.4	1083	833.000	18.148529	642.024
ENSDART00000131743.3	840	590.000	0.956893	23.976
ENSDART00000112452.4	1012	762.000	16.321888	528.190
ENSDART00000145432.2	769	519.000	0.000000	0.000
ENSDART00000134639.2	416	166.000	0.000000	0.000
ENSDART00000132916.3	462	212.000	4.685895	42.188
ENSDART00000087898.3	2022	1772.000	0.000000	0.000
ENSDART00000123341.3	972	722.000	0.000000	0.000
ENSDART00000146787.3	2165	1915.000	0.541022	44.000
ENSDART00000143508.2	687	437.000	0.054901	1.019
ENSDART00000135814.3	1084	834.000	0.000000	0.000
ENSDART00000137134.2	1424	1174.000	0.165482	8.251
ENSDART00000193624.1	3228	2978.000	0.350823	44.369
ENSDART00000031153.6	1615	1365.000	1.638801	95.000
ENSDART00000132144.3	711	461.000	0.000000	0.000
ENSDART00000144607.2	751	501.000	0.000000	0.000
ENSDART00000035031.7	2320	2070.000	19.411772	1706.476
ENSDART00000133569.3	845	595.000	0.106086	2.681
ENSDART00000145621.3	799	549.000	0.176151	4.107
ENSDART00000148122.2	649	399.000	0.000000	0.000
ENSDART00000146327.2	1143	893.000	0.000000	0.000
ENSDART00000147156.2	844	594.000	0.000000	0.000
ENSDART00000166979.2	8256	8006.000	0.000000	0.000
ENSDART00000133031.3	1278	1028.000	0.000000	0.000
ENSDART00000133006.2	1400	1150.000	0.389449	19.020
ENSDART00000134633.2	691	441.000	0.319029	5.975
ENSDART00000190254.1	2582	2332.000	0.000000	0.000
ENSDART00000097618.5	2504	2254.000	0.313454	30.005
ENSDART00000141388.3	692	442.000	38.761875	727.598
ENSDART00000152734.3	358	108.001	22.535022	103.359
ENSDART00000134182.2	570	320.000	2.431390	33.042
ENSDART00000154052.2	1255	1005.000	1.569799	67.000
ENSDART00000136685.2	966	716.000	0.000000	0.000
ENSDART00000161373.2	996	746.000	0.000000	0.000
ENSDART00000062587.6	2180	1930.000	3.001325	246.000
ENSDART00000060898.5	655	405.000	13.256080	228.000
ENSDART00000058527.7	1669	1419.000	0.000000	0.000
ENSDART00000131132.3	2379	2129.000	0.705764	63.812
ENSDART00000135595.2	737	487.000	0.000000	0.000
ENSDART00000145890.2	1217	967.000	0.000000	0.000
ENSDART00000158560.2	1006	756.000	0.000000	0.000
ENSDART00000155936.3	1005	755.000	0.000000	0.000
ENSDART00000161964.3	1005	755.000	0.000000	0.000
ENSDART00000139707.2	1189	939.000	0.000000	0.000
ENSDART00000139203.2	620	370.000	0.496265	7.798
ENSDART00000051234.8	6017	5767.000	0.039657	9.713
ENSDART00000161407.2	6996	6746.000	0.552504	158.287
ENSDART00000135138.2	675	425.000	0.498642	9.000
ENSDART00000132608.2	638	388.000	0.090312	1.488
ENSDART00000136728.2	922	672.000	41.750760	1191.512
ENSDART00000161274.2	820	570.000	0.000000	0.000
ENSDART00000162807.2	918	668.000	0.000000	0.000
ENSDART00000162601.2	2448	2198.000	0.021426	2.000
ENSDART00000151750.2	371	121.000	0.000000	0.000
ENSDART00000150885.3	2033	1783.000	2.733554	206.987
ENSDART00000104116.6	1364	1114.000	0.000000	0.000
ENSDART00000137576.2	733	483.000	0.000000	0.000
ENSDART00000146138.2	576	326.000	0.154331	2.137
ENSDART00000134383.3	3176	2926.000	2.823767	350.888
ENSDART00000109667.5	10865	10615.000	0.130838	58.982
ENSDART00000182741.1	5856	5606.000	0.000000	0.000
ENSDART00000151963.2	919	669.000	0.318389	9.046
ENSDART00000100716.7	917	667.000	20.656497	585.123
ENSDART00000182585.1	1574	1324.000	2.984866	167.833
ENSDART00000133455.2	1179	929.000	0.000000	0.000
ENSDART00000110987.4	1800	1550.000	0.079028	5.202
ENSDART00000013446.6	2030	1780.000	1.838781	139.000
ENSDART00000147791.2	508	258.000	0.000000	0.000
ENSDART00000006288.10	3457	3207.000	1.696886	231.109
ENSDART00000190848.1	3623	3373.000	0.034146	4.891
ENSDART00000179723.1	3171	2921.000	0.000000	0.000
ENSDART00000141208.2	862	612.000	0.000000	0.000
ENSDART00000104826.5	810	560.000	0.000000	0.000
ENSDART00000139669.3	4515	4265.000	1.877284	340.027
ENSDART00000138758.3	854	604.000	0.000000	0.000
ENSDART00000041099.5	854	604.000	1.789223	45.895
ENSDART00000019392.7	1379	1129.000	8.303155	398.109
ENSDART00000186556.1	1858	1608.000	0.525578	35.891
ENSDART00000132069.2	666	416.000	0.000000	0.000
ENSDART00000134981.2	586	336.000	0.000000	0.000
ENSDART00000060635.6	1143	893.000	31.114716	1180.000
ENSDART00000131702.2	1003	753.000	0.000000	0.000
ENSDART00000169848.2	2165	1915.000	0.000000	0.000
ENSDART00000057700.6	779	529.000	40.194568	903.000
ENSDART00000078093.6	3863	3613.000	1.505495	231.000
ENSDART00000132275.3	1231	981.000	0.000000	0.000
ENSDART00000102556.5	2028	1778.000	0.000000	0.000
ENSDART00000087422.5	2639	2389.000	3.775008	383.000
ENSDART00000137427.3	370	120.000	0.000000	0.000
ENSDART00000111903.5	1369	1119.000	0.000000	0.000
ENSDART00000162840.2	2368	2118.000	0.000000	0.000
ENSDART00000165642.2	823	573.000	0.369848	9.000
ENSDART00000144307.2	875	625.000	0.000000	0.000
ENSDART00000188080.1	8503	8253.000	0.000000	0.000
ENSDART00000093331.5	8432	8182.000	0.238943	83.027
ENSDART00000190402.1	7846	7596.000	0.297509	95.973
ENSDART00000162511.2	2480	2230.000	0.000000	0.000
ENSDART00000160850.2	2243	1993.000	0.259927	22.000
ENSDART00000143499.2	573	323.000	1.004774	13.783
ENSDART00000106503.5	600	350.000	0.736934	10.954
ENSDART00000005299.10	2012	1762.000	7.376808	552.000
ENSDART00000141167.2	755	505.000	0.000000	0.000
ENSDART00000140389.2	885	635.000	0.000000	0.000
ENSDART00000024282.9	2456	2206.000	4.226929	396.000
ENSDART00000146734.3	1251	1001.000	0.000000	0.000
ENSDART00000138942.2	497	247.000	0.000000	0.000
ENSDART00000141445.2	986	736.000	0.000000	0.000
ENSDART00000137980.3	1177	927.000	0.000000	0.000
ENSDART00000003022.10	1118	868.000	6.646326	245.000
ENSDART00000148070.2	951	701.000	0.000000	0.000
ENSDART00000131599.3	996	746.000	0.000000	0.000
ENSDART00000066189.4	1137	887.000	0.000000	0.000
ENSDART00000184753.1	1051	801.000	0.000000	0.000
ENSDART00000136710.3	2021	1771.000	0.000000	0.000
ENSDART00000151974.3	1876	1626.000	0.000000	0.000
ENSDART00000121699.4	1913	1663.000	0.339157	23.953
ENSDART00000040074.8	1922	1672.000	0.000000	0.000
ENSDART00000151990.2	164	5.913	0.000000	0.000
ENSDART00000114022.3	2571	2321.000	0.000000	0.000
ENSDART00000152404.2	2391	2141.000	1.143805	104.000
ENSDART00000105099.4	2103	1853.000	0.000000	0.000
ENSDART00000133224.2	2325	2075.000	0.000000	0.000
ENSDART00000056671.6	3117	2867.000	0.287459	35.000
ENSDART00000139937.2	368	118.000	0.000000	0.000
ENSDART00000140553.2	801	551.000	0.000000	0.000
ENSDART00000132081.3	2885	2635.000	12.389691	1386.455
ENSDART00000042250.6	2231	1981.000	18.739464	1576.545
ENSDART00000109129.3	1415	1165.000	0.852495	42.178
ENSDART00000187616.1	2554	2304.000	0.488789	47.827
ENSDART00000166495.2	1624	1374.000	0.000000	0.000
ENSDART00000165827.2	314	64.359	0.000000	0.000
ENSDART00000171490.2	2913	2663.000	0.035369	4.000
ENSDART00000131554.2	925	675.000	0.348844	10.000
ENSDART00000056441.6	980	730.000	0.000000	0.000
ENSDART00000158418.2	561	311.000	0.000000	0.000
ENSDART00000098076.5	2944	2694.000	5.017063	574.000
ENSDART00000025256.8	1208	958.000	0.934014	38.000
ENSDART00000149987.3	1546	1296.000	0.000000	0.000
ENSDART00000111308.4	2775	2525.000	0.115187	12.352
ENSDART00000187541.1	2790	2540.000	0.000000	0.000
ENSDART00000077958.7	2454	2204.000	7.094010	664.000
ENSDART00000151151.2	883	633.000	11.660690	313.468
ENSDART00000103239.5	1556	1306.000	4.647339	257.758
ENSDART00000042972.7	2370	2120.000	1.377276	124.000
ENSDART00000111190.4	1114	864.000	0.000000	0.000
ENSDART00000161184.3	483	233.000	0.000000	0.000
ENSDART00000156357.2	995	745.000	0.127088	4.021
ENSDART00000156005.3	1375	1125.000	0.878650	41.979
ENSDART00000124944.4	1184	934.000	0.000000	0.000
ENSDART00000123338.4	2875	2625.000	0.870117	97.000
ENSDART00000169062.2	1737	1487.000	0.000000	0.000
ENSDART00000165991.2	1574	1324.000	0.195632	11.000
ENSDART00000171993.2	777	527.000	0.000000	0.000
ENSDART00000101097.4	1770	1520.000	3.919334	253.000
ENSDART00000135230.2	10963	10713.000	0.824243	375.000
ENSDART00000136876.2	494	244.000	0.000000	0.000
ENSDART00000121586.3	515	265.000	0.000000	0.000
ENSDART00000016208.9	7281	7031.000	0.000000	0.000
ENSDART00000157530.2	1609	1359.000	18.452934	1065.000
ENSDART00000167422.2	859	609.000	0.000000	0.000
ENSDART00000005643.8	2389	2139.000	0.374286	34.000
ENSDART00000106188.6	1898	1648.000	0.000000	0.000
ENSDART00000144244.2	686	436.000	0.000000	0.000
ENSDART00000134518.2	748	498.000	0.000000	0.000
ENSDART00000182518.1	5249	4999.000	0.018841	4.000
ENSDART00000081025.5	1451	1201.000	1.686129	86.000
ENSDART00000048871.6	2138	1888.000	0.773259	62.000
ENSDART00000131275.3	850	600.000	6.709467	170.964
ENSDART00000059298.4	1529	1279.000	3.701171	201.036
ENSDART00000140105.2	655	405.000	0.000000	0.000
ENSDART00000065380.4	1773	1523.000	0.000000	0.000
ENSDART00000140925.2	841	591.000	0.000000	0.000
ENSDART00000173040.2	856	606.000	3.674902	94.576
ENSDART00000124532.4	1719	1469.000	3.693519	230.424
ENSDART00000125016.3	1424	1174.000	0.000000	0.000
ENSDART00000169247.2	1681	1431.000	0.000000	0.000
ENSDART00000132733.3	1965	1715.000	6.239857	454.468
ENSDART00000139717.2	574	324.000	0.000000	0.000
ENSDART00000141127.2	684	434.000	0.000000	0.000
ENSDART00000079007.7	2804	2554.000	1.314094	142.532
ENSDART00000152531.3	1846	1596.000	0.000000	0.000
ENSDART00000012872.4	1584	1334.000	0.000000	0.000
ENSDART00000134078.2	477	227.000	0.000000	0.000
ENSDART00000137005.2	882	632.000	0.000000	0.000
ENSDART00000140620.3	732	482.000	0.000000	0.000
ENSDART00000080006.5	1243	993.000	0.000000	0.000
ENSDART00000142114.3	1289	1039.000	0.000000	0.000
ENSDART00000125418.3	1268	1018.000	1.994705	86.237
ENSDART00000180235.1	1232	982.000	2.416167	100.763
ENSDART00000018503.9	2111	1861.000	21.737624	1718.000
ENSDART00000149537.2	719	469.000	0.000000	0.000
ENSDART00000140708.2	783	533.000	0.485960	11.000
ENSDART00000171075.2	3099	2849.000	0.000000	0.000
ENSDART00000157489.2	632	382.000	0.459305	7.451
ENSDART00000150247.2	3710	3460.000	0.000000	0.000
ENSDART00000149821.4	1828	1578.000	0.504256	33.793
ENSDART00000149251.2	917	667.000	0.000000	0.000
ENSDART00000173757.2	1033	783.000	0.000000	0.000
ENSDART00000149403.2	872	622.000	0.370617	9.790
ENSDART00000179688.1	1381	1131.000	0.000000	0.000
ENSDART00000091272.6	1774	1524.000	4.919796	318.417
ENSDART00000040111.7	1271	1021.000	0.000000	0.000
ENSDART00000142345.2	520	270.000	0.000000	0.000
ENSDART00000156321.4	4928	4678.000	0.691376	137.353
ENSDART00000102713.6	1502	1252.000	0.000000	0.000
ENSDART00000016360.7	1434	1184.000	0.468786	23.572
ENSDART00000054137.8	6049	5799.000	1.453721	358.013
ENSDART00000149034.2	855	605.000	0.000000	0.000
ENSDART00000004548.8	1146	896.000	0.000000	0.000
ENSDART00000013294.6	3639	3389.000	3.656501	526.262
ENSDART00000090790.6	1259	1009.000	0.000000	0.000
ENSDART00000193701.1	1119	869.000	0.000000	0.000
ENSDART00000157679.2	3500	3250.000	0.000000	0.000
ENSDART00000191631.1	3522	3272.000	0.110966	15.419
ENSDART00000191043.1	3545	3295.000	0.008974	1.256
ENSDART00000152857.3	5336	5086.000	0.000000	0.000
ENSDART00000105328.5	4494	4244.000	0.000000	0.000
ENSDART00000185689.1	4440	4190.000	0.000000	0.000
ENSDART00000142499.3	304	54.940	0.000000	0.000
ENSDART00000145458.3	2122	1872.000	0.000000	0.000
ENSDART00000058666.6	4300	4050.000	1.539959	264.868
ENSDART00000111796.4	614	364.000	0.000000	0.000
ENSDART00000112165.3	3292	3042.000	0.000000	0.000
ENSDART00000160332.2	4940	4690.000	1.062920	211.708
ENSDART00000129339.4	4519	4269.000	1.117408	202.583
ENSDART00000144529.2	1821	1571.000	0.000000	0.000
ENSDART00000114630.4	7668	7418.000	0.000000	0.000
ENSDART00000184999.1	3902	3652.000	0.097761	15.162
ENSDART00000102566.5	10818	10568.000	0.037517	16.838
ENSDART00000143207.2	694	444.000	0.218312	4.116
ENSDART00000150081.3	1594	1344.000	0.558504	31.878
ENSDART00000126096.3	732	482.000	0.000000	0.000
ENSDART00000145845.2	2423	2173.000	0.000000	0.000
ENSDART00000143390.3	3103	2853.000	2.473818	299.733
ENSDART00000092975.7	2748	2498.000	0.049651	5.267
ENSDART00000184953.1	2703	2453.000	0.000000	0.000
ENSDART00000173260.2	5535	5285.000	0.000000	0.000
ENSDART00000182026.1	4068	3818.000	0.284093	46.064
ENSDART00000164142.2	519	269.000	0.000000	0.000
ENSDART00000167131.2	1086	836.000	0.000000	0.000
ENSDART00000020967.7	2453	2203.000	1.752930	164.000
ENSDART00000189934.1	1049	799.000	0.000000	0.000
ENSDART00000045951.7	2735	2485.000	0.000000	0.000
ENSDART00000109546.4	7261	7011.000	0.377916	112.523
ENSDART00000165544.3	7294	7044.000	0.000000	0.000
ENSDART00000133141.3	913	663.000	0.000000	0.000
ENSDART00000147634.2	675	425.000	0.000000	0.000
ENSDART00000132218.3	639	389.000	0.000000	0.000
ENSDART00000029939.9	3935	3685.000	0.153359	24.000
ENSDART00000140731.3	2071	1821.000	3.389818	262.151
ENSDART00000147517.2	634	384.000	0.000000	0.000
ENSDART00000191604.1	4400	4150.000	0.172658	30.430
ENSDART00000168228.2	2965	2715.000	3.486515	402.000
ENSDART00000128855.4	936	686.000	9.027488	263.000
ENSDART00000138818.4	8791	8541.000	0.647028	234.691
ENSDART00000181655.1	8782	8532.000	0.000000	0.000
ENSDART00000164274.2	8905	8655.000	0.136872	50.309
ENSDART00000158732.2	386	136.000	0.000000	0.000
ENSDART00000186411.1	2246	1996.000	0.000000	0.000
ENSDART00000077980.6	1963	1713.000	1.058446	77.000
ENSDART00000130142.3	2005	1755.000	4.789899	357.000
ENSDART00000110903.4	2871	2621.000	0.053904	6.000
ENSDART00000019459.10	3940	3690.000	0.938051	147.000
ENSDART00000180317.1	2409	2159.000	0.000000	0.000
ENSDART00000003273.7	909	659.000	11.505507	322.000
ENSDART00000124410.3	1737	1487.000	0.000000	0.000
ENSDART00000137713.2	609	359.000	0.000000	0.000
ENSDART00000140653.2	513	263.000	0.000000	0.000
ENSDART00000135794.3	2873	2623.000	2.477685	276.000
ENSDART00000063484.5	1651	1401.000	0.823556	49.000
ENSDART00000151717.2	4491	4241.000	0.000000	0.000
ENSDART00000183403.1	3801	3551.000	0.000000	0.000
ENSDART00000157347.2	894	644.000	0.000000	0.000
ENSDART00000108736.5	4497	4247.000	0.027722	5.000
ENSDART00000165348.2	3205	2955.000	0.000000	0.000
ENSDART00000124799.3	2877	2627.000	0.035854	4.000
ENSDART00000152483.2	539	289.000	0.000000	0.000
ENSDART00000185477.1	3579	3329.000	0.000000	0.000
ENSDART00000181435.1	3591	3341.000	0.000000	0.000
ENSDART00000163635.2	2220	1970.000	0.000000	0.000
ENSDART00000180106.1	4300	4050.000	0.000000	0.000
ENSDART00000126766.3	3406	3156.000	0.074610	10.000
ENSDART00000153015.2	1583	1333.000	0.000000	0.000
ENSDART00000031752.8	3096	2846.000	0.044578	5.388
ENSDART00000148896.2	633	383.000	0.000000	0.000
ENSDART00000141866.3	687	437.000	3.557194	66.017
ENSDART00000147691.3	896	646.000	0.348277	9.555
ENSDART00000051699.7	810	550.000	19.013009	444.097
ENSDART00000139409.2	957	707.000	0.000000	0.000
ENSDART00000130704.3	587	337.000	3.563490	51.000
ENSDART00000155279.2	2439	2189.000	0.247410	23.000
ENSDART00000151555.2	548	298.000	0.090120	1.141
ENSDART00000151676.2	523	273.000	0.204973	2.376
ENSDART00000003133.10	1622	1372.000	7.885889	459.483
ENSDART00000151819.2	743	493.000	0.000000	0.000
ENSDART00000110415.4	2819	2569.000	0.192482	21.000
ENSDART00000186573.1	2085	1835.000	0.000000	0.000
ENSDART00000165111.2	2593	2343.000	0.000000	0.000
ENSDART00000163939.3	4802	4552.000	0.124149	24.000
ENSDART00000167844.2	1345	1095.000	0.817156	38.000
ENSDART00000187938.1	536	286.000	0.000000	0.000
ENSDART00000141652.2	1053	803.000	0.000000	0.000
ENSDART00000136709.3	2412	2162.000	0.417870	38.367
ENSDART00000115130.4	2561	2311.000	0.000000	0.000
ENSDART00000189687.1	2504	2254.000	0.111077	10.633
ENSDART00000173807.2	5073	4823.000	0.431834	88.450
ENSDART00000173501.2	6433	6183.000	0.106270	27.905
ENSDART00000173963.2	414	164.000	0.607045	4.228
ENSDART00000173860.2	510	260.000	0.000000	0.000
ENSDART00000080834.6	5126	4876.000	0.190352	39.417
ENSDART00000131615.2	917	667.000	0.440526	12.478
ENSDART00000024064.10	3176	2926.000	1.034277	128.522
ENSDART00000155985.2	1255	1005.000	0.000000	0.000
ENSDART00000183912.1	3849	3599.000	0.000000	0.000
ENSDART00000121556.3	3510	3260.000	1.129753	156.411
ENSDART00000151195.2	2515	2265.000	0.000000	0.000
ENSDART00000183463.1	1796	1546.000	0.000000	0.000
ENSDART00000160628.2	1084	834.000	23.899791	846.496
ENSDART00000160668.2	847	597.000	2.070876	52.504
ENSDART00000142650.2	872	622.000	0.000000	0.000
ENSDART00000055340.7	2094	1844.000	1.259074	98.600
ENSDART00000137847.2	1792	1542.000	1.124317	73.627
ENSDART00000055428.4	2064	1814.000	6.685059	515.000
ENSDART00000132969.4	8375	8125.000	0.860733	297.000
ENSDART00000186208.1	5607	5357.000	0.000000	0.000
ENSDART00000150997.3	2336	2086.000	1.964130	174.000
ENSDART00000080014.5	1245	995.000	0.995958	42.085
ENSDART00000151282.2	2779	2529.000	0.642444	69.000
ENSDART00000166587.2	1549	1299.000	0.000000	0.000
ENSDART00000170128.2	2931	2681.000	0.000000	0.000
ENSDART00000168554.2	1834	1584.000	0.000000	0.000
ENSDART00000175205.2	1858	1608.000	0.000000	0.000
ENSDART00000055201.5	3200	2950.000	2.059363	258.000
ENSDART00000143773.3	4473	4223.000	2.223734	398.812
ENSDART00000182093.1	5676	5426.000	0.000000	0.000
ENSDART00000159447.2	5805	5555.000	0.089281	21.062
ENSDART00000048821.7	5760	5510.000	0.000000	0.000
ENSDART00000169820.2	815	565.000	25.088999	602.000
ENSDART00000151340.3	1737	1487.000	0.000000	0.000
ENSDART00000143870.2	771	521.000	0.000000	0.000
ENSDART00000037541.7	1536	1286.000	1.849335	101.000
ENSDART00000135538.2	703	453.000	0.000000	0.000
ENSDART00000145328.2	798	548.000	2129.307595	49554.565
ENSDART00000142869.2	534	284.000	1.074833	12.964
ENSDART00000175879.2	5174	4924.000	4.712607	985.471
ENSDART00000054059.8	1617	1367.000	1.527095	88.654
ENSDART00000101856.5	1414	1164.000	4.154016	205.346
ENSDART00000135816.3	5593	5343.000	0.000000	0.000
ENSDART00000145014.2	716	466.000	0.000000	0.000
ENSDART00000190052.1	801	551.000	0.128205	3.000
ENSDART00000150989.3	3224	2974.000	3.333315	421.000
ENSDART00000126243.3	2966	2716.000	0.000000	0.000
ENSDART00000157340.4	13082	12832.000	0.029360	16.000
ENSDART00000164302.2	12423	12173.000	0.000000	0.000
ENSDART00000151639.3	1161	911.000	0.000000	0.000
ENSDART00000028010.10	786	536.000	0.000000	0.000
ENSDART00000159596.2	4633	4383.000	1.097241	204.239
ENSDART00000139634.3	496	246.000	0.000000	0.000
ENSDART00000146724.2	794	544.000	0.000000	0.000
ENSDART00000011305.7	2853	2603.000	2.397215	265.000
ENSDART00000134480.3	2444	2194.000	0.465352	43.359
ENSDART00000148129.2	540	290.000	0.603330	7.430
ENSDART00000139680.2	772	522.000	0.099698	2.210
ENSDART00000015159.9	5124	4874.000	0.062805	13.000
ENSDART00000137052.2	3146	2896.000	0.000000	0.000
ENSDART00000047143.8	6769	6519.000	0.036383	10.073
ENSDART00000188048.1	2678	2428.000	0.009698	1.000
ENSDART00000145111.3	6579	6329.000	0.323530	86.959
ENSDART00000192067.1	7761	7511.000	0.125529	40.041
ENSDART00000150478.2	4832	4582.000	0.000000	0.000
ENSDART00000142907.2	4215	3965.000	0.000000	0.000
ENSDART00000101136.5	3945	3695.000	0.000000	0.000
ENSDART00000023823.11	3027	2777.000	0.279817	33.000
ENSDART00000083305.6	1596	1346.000	0.000000	0.000
ENSDART00000181640.1	1093	843.000	0.083797	3.000
ENSDART00000136702.2	1184	934.000	0.000000	0.000
ENSDART00000149664.2	403	153.000	0.000000	0.000
ENSDART00000111025.4	4356	4106.000	2.402870	419.000
ENSDART00000149815.2	588	338.000	0.000000	0.000
ENSDART00000139854.2	771	521.000	0.000000	0.000
ENSDART00000033090.9	1678	1428.000	0.000000	0.000
ENSDART00000140408.2	1643	1393.000	0.000000	0.000
ENSDART00000151435.3	4036	3786.000	0.000000	0.000
ENSDART00000079724.4	1915	1665.000	0.000000	0.000
ENSDART00000016430.7	2301	2051.000	0.567682	49.446
ENSDART00000042377.5	1219	969.000	0.000000	0.000
ENSDART00000046079.5	1513	1263.000	0.337477	18.101
ENSDART00000050481.5	1639	1389.000	0.000000	0.000
ENSDART00000186911.1	2254	2004.000	0.966725	82.275
ENSDART00000181072.1	2530	2280.000	0.239370	23.178
ENSDART00000189394.1	1614	1364.000	0.000000	0.000
ENSDART00000165673.2	1231	981.000	0.000000	0.000
ENSDART00000156751.3	3043	2793.000	0.000000	0.000
ENSDART00000012677.10	2610	2360.000	0.000000	0.000
ENSDART00000026992.8	3261	3011.000	3.409660	436.000
ENSDART00000191453.1	3254	3004.000	0.000000	0.000
ENSDART00000043039.7	1240	990.000	0.000000	0.000
ENSDART00000023058.8	2161	1911.000	0.147862	12.000
ENSDART00000188862.1	306	56.785	0.000000	0.000
ENSDART00000186275.1	306	56.785	0.000000	0.000
ENSDART00000152363.2	809	559.000	0.294864	7.000
ENSDART00000183772.1	640	390.000	0.000000	0.000
ENSDART00000113315.4	3165	2915.000	0.000000	0.000
ENSDART00000111567.4	3460	3210.000	4.405217	600.533
ENSDART00000147420.2	917	667.000	0.000000	0.000
ENSDART00000189333.1	5652	5402.000	3.471656	796.445
ENSDART00000066256.8	757	507.000	0.426214	9.177
ENSDART00000153172.2	739	489.000	0.665624	13.823
ENSDART00000186075.1	675	425.000	0.000000	0.000
ENSDART00000056205.7	2524	2274.000	0.020710	2.000
ENSDART00000021462.6	1981	1731.000	9.372543	689.000
ENSDART00000152487.2	1321	1071.000	15.785933	718.000
ENSDART00000172762.2	7057	6807.000	0.292445	84.540
ENSDART00000151793.2	597	347.000	0.000000	0.000
ENSDART00000141594.2	732	482.000	0.000000	0.000
ENSDART00000103957.4	2788	2538.000	0.729427	78.621
ENSDART00000167801.2	535	285.000	0.000000	0.000
ENSDART00000161533.2	1556	1306.000	0.000000	0.000
ENSDART00000150023.3	2439	2189.000	0.000000	0.000
ENSDART00000149394.2	2429	2179.000	0.245863	22.752
ENSDART00000175254.2	1386	1136.000	0.000000	0.000
ENSDART00000028895.7	2472	2222.000	0.000000	0.000
ENSDART00000052240.5	1075	825.000	11.759221	412.000
ENSDART00000080332.4	1387	1137.000	12.280881	593.000
ENSDART00000004043.6	1938	1688.000	0.000000	0.000
ENSDART00000130975.4	935	685.000	17.823745	518.507
ENSDART00000149366.2	933	683.000	2.912981	84.493
ENSDART00000121902.3	1849	1599.000	0.000000	0.000
ENSDART00000074639.7	3654	3404.000	0.000000	0.000
ENSDART00000172783.2	3691	3441.000	0.000000	0.000
ENSDART00000126178.3	3396	3146.000	0.000000	0.000
ENSDART00000164654.2	1000	750.000	0.000000	0.000
ENSDART00000150057.2	687	437.000	1.702014	31.587
ENSDART00000028854.10	1969	1719.000	0.586244	42.798
ENSDART00000148749.2	654	404.000	0.107890	1.851
ENSDART00000170610.2	2327	2077.000	1.765928	155.767
ENSDART00000130632.4	2522	2272.000	4.321784	417.000
ENSDART00000002465.7	3054	2804.000	0.982524	117.000
ENSDART00000045684.4	1329	1079.000	0.000000	0.000
ENSDART00000136760.2	690	440.000	0.000000	0.000
ENSDART00000140345.3	841	591.000	0.000000	0.000
ENSDART00000049514.6	2846	2578.000	0.759897	83.196
ENSDART00000183571.1	2741	2491.000	0.000000	0.000
ENSDART00000141130.2	3947	3697.000	0.439476	69.000
ENSDART00000181876.1	3738	3488.000	0.000000	0.000
ENSDART00000102876.5	902	652.000	1.887459	52.262
ENSDART00000136599.2	933	683.000	1.301033	37.738
ENSDART00000153761.2	897	647.000	0.000000	0.000
ENSDART00000017427.12	1729	1479.000	0.650630	40.866
ENSDART00000185020.1	6855	6605.000	0.069811	19.582
ENSDART00000183580.1	3458	3208.000	0.335349	45.687
ENSDART00000134355.2	1241	991.000	0.000000	0.000
ENSDART00000036242.8	1425	1175.000	0.000000	0.000
ENSDART00000154038.3	1950	1700.000	0.000000	0.000
ENSDART00000093003.6	1146	896.000	0.000000	0.000
ENSDART00000138717.2	438	188.000	1.252499	10.000
ENSDART00000148764.3	1351	1101.000	0.000000	0.000
ENSDART00000075537.8	1092	842.000	0.000000	0.000
ENSDART00000108687.4	1098	838.000	0.000000	0.000
ENSDART00000043626.6	2613	2363.000	1.564484	157.000
ENSDART00000135528.3	909	659.000	0.000000	0.000
ENSDART00000145535.2	721	471.000	0.000000	0.000
ENSDART00000150038.2	1139	889.000	0.000000	0.000
ENSDART00000077744.5	1072	822.000	1.691427	59.046
ENSDART00000102118.5	1255	1005.000	13.283641	566.954
ENSDART00000147953.2	1460	1210.000	0.148825	7.648
ENSDART00000105284.6	3829	3579.000	0.000000	0.000
ENSDART00000137641.2	668	418.000	0.405605	7.200
ENSDART00000143059.2	835	585.000	0.000000	0.000
ENSDART00000182512.1	8635	8385.000	0.208273	74.165
ENSDART00000105286.5	8683	8433.000	0.000000	0.000
ENSDART00000061716.3	999	749.000	0.000000	0.000
ENSDART00000168938.2	1387	1137.000	1.221875	59.000
ENSDART00000075497.6	3809	3559.000	1.290155	195.000
ENSDART00000172886.2	551	301.000	0.000000	0.000
ENSDART00000078049.4	1976	1726.000	0.750338	55.000
ENSDART00000043190.6	1938	1688.000	16.530318	1185.000
ENSDART00000135072.3	2252	2002.000	0.082332	7.000
ENSDART00000033362.9	2635	2385.000	0.098729	10.000
ENSDART00000137702.4	3902	3652.000	0.108998	16.905
ENSDART00000162632.2	2472	2222.000	0.000000	0.000
ENSDART00000122695.3	4584	4334.000	0.446873	82.250
ENSDART00000143271.3	1129	879.000	2.180628	81.402
ENSDART00000151456.2	782	532.000	0.000000	0.000
ENSDART00000081379.4	1378	1128.000	1.632994	78.227
ENSDART00000182126.1	1652	1402.000	0.745218	44.371
ENSDART00000076481.5	2052	1802.000	2.404354	184.000
ENSDART00000142026.2	469	219.000	0.000000	0.000
ENSDART00000145534.2	512	262.000	0.426281	4.743
ENSDART00000137171.2	467	217.000	0.000000	0.000
ENSDART00000146769.3	435	185.000	0.000000	0.000
ENSDART00000131423.2	434	184.000	1.568549	12.257
ENSDART00000052802.5	1341	1091.000	0.000000	0.000
ENSDART00000123712.2	2723	2473.000	0.000000	0.000
ENSDART00000137081.3	2564	2314.000	0.000000	0.000
ENSDART00000157700.2	434	184.000	0.685340	5.355
ENSDART00000184584.1	4628	4378.000	0.057932	10.771
ENSDART00000174713.2	4658	4408.000	0.000000	0.000
ENSDART00000162518.2	4640	4390.000	0.000000	0.000
ENSDART00000161729.2	4547	4297.000	0.048625	8.873
ENSDART00000024720.7	2743	2493.000	0.085007	9.000
ENSDART00000019416.5	2122	1872.000	1.676870	133.312
ENSDART00000182579.1	5928	5678.000	0.243832	58.797
ENSDART00000185634.1	636	386.000	0.000000	0.000
ENSDART00000142013.2	1436	1186.000	0.456645	23.000
ENSDART00000151438.3	2273	2023.000	0.321295	27.604
ENSDART00000017359.8	2424	2174.000	6.318150	583.330
ENSDART00000123647.3	688	438.000	0.000000	0.000
ENSDART00000134873.3	818	568.000	0.617724	14.901
ENSDART00000163513.2	1090	840.000	19.061844	680.000
ENSDART00000133949.3	2269	2019.000	0.827643	70.965
ENSDART00000051471.7	2660	2410.000	1.202118	123.035
ENSDART00000167115.2	2738	2488.000	0.000000	0.000
ENSDART00000046050.7	820	570.000	87.656580	2121.896
ENSDART00000148494.2	1014	764.000	5.393249	174.988
ENSDART00000043938.9	1722	1472.000	3.711400	232.012
ENSDART00000101732.5	1943	1693.000	0.000000	0.000
ENSDART00000148270.2	2106	1856.000	0.571014	45.008
ENSDART00000184088.1	4239	3989.000	0.251932	42.679
ENSDART00000098622.5	2064	1814.000	0.146854	11.313
ENSDART00000087149.6	1098	848.000	0.000000	0.000
ENSDART00000050308.9	1514	1264.000	9.016408	484.000
ENSDART00000185357.1	450	200.000	0.000000	0.000
ENSDART00000067261.4	2869	2619.000	0.000000	0.000
ENSDART00000167631.2	5146	4896.000	0.092028	19.135
ENSDART00000152889.3	1023	773.000	0.000000	0.000
ENSDART00000152986.3	785	535.000	0.000000	0.000
ENSDART00000153252.2	906	656.000	0.000000	0.000
ENSDART00000152954.3	472	222.000	0.000000	0.000
ENSDART00000027851.7	2037	1787.000	5.137237	389.869
ENSDART00000170972.2	2292	2042.000	0.104427	9.056
ENSDART00000163079.2	2086	1836.000	0.000000	0.000
ENSDART00000166420.2	2192	1942.000	0.000000	0.000
ENSDART00000133106.2	2007	1757.000	1.219565	91.000
ENSDART00000175003.2	1623	1373.000	0.000000	0.000
ENSDART00000156799.2	2967	2717.000	1.369313	158.000
ENSDART00000187290.1	2152	1902.000	0.000000	0.000
ENSDART00000149483.3	3747	3497.000	0.673348	100.000
ENSDART00000148729.2	1275	1025.000	0.000000	0.000
ENSDART00000140719.3	1478	1228.000	0.024898	1.298
ENSDART00000081592.5	930	680.000	0.000000	0.000
ENSDART00000163595.2	6866	6616.000	0.654874	184.000
ENSDART00000183950.1	6579	6329.000	0.000000	0.000
ENSDART00000110883.5	6450	6200.000	0.901167	237.280
ENSDART00000078072.7	648	398.000	0.000000	0.000
ENSDART00000183767.1	7621	7371.000	2.209014	691.496
ENSDART00000158213.2	7749	7499.000	0.000000	0.000
ENSDART00000182330.1	9480	9230.000	0.000000	0.000
ENSDART00000135912.3	3205	2955.000	2.120514	266.111
ENSDART00000020153.8	3252	3002.000	2.592800	330.556
ENSDART00000167269.2	3485	3235.000	0.000000	0.000
ENSDART00000172309.3	5454	5204.000	1.205654	266.456
ENSDART00000183426.1	3826	3576.000	0.050156	7.617
ENSDART00000037515.7	3608	3358.000	0.918744	131.021
ENSDART00000151782.2	829	579.000	0.085785	2.109
ENSDART00000173064.2	190	7.853	0.000000	0.000
ENSDART00000143743.3	4314	4064.000	0.052146	9.000
ENSDART00000136399.3	928	678.000	0.179977	5.182
ENSDART00000129050.4	1060	810.000	0.000000	0.000
ENSDART00000144536.2	765	515.000	0.396790	8.678
ENSDART00000067293.6	1573	1323.000	59.572972	3347.140
ENSDART00000163840.2	1028	778.000	29.916932	988.465
ENSDART00000035513.7	4704	4454.000	0.438797	83.000
ENSDART00000012132.8	1653	1403.000	4.145478	247.000
ENSDART00000077087.5	1169	919.000	42.046356	1641.000
ENSDART00000098707.6	2400	2150.000	2.858494	261.000
ENSDART00000136390.2	3136	2886.000	0.000000	0.000
ENSDART00000187010.1	1944	1694.000	0.152902	11.000
ENSDART00000075157.5	1741	1491.000	0.679088	43.000
ENSDART00000149149.3	3350	3100.000	0.000000	0.000
ENSDART00000149406.2	493	243.000	0.000000	0.000
ENSDART00000110652.4	5477	5227.000	0.273107	60.625
ENSDART00000167236.2	3524	3274.000	0.000000	0.000
ENSDART00000160459.2	716	466.000	0.353710	7.000
ENSDART00000165574.2	3324	3074.000	0.000000	0.000
ENSDART00000171888.2	3150	2900.000	0.021312	2.625
ENSDART00000081385.5	1061	811.000	0.000000	0.000
ENSDART00000091241.7	6267	6017.000	1.592949	407.049
ENSDART00000148884.3	3100	2850.000	0.040338	4.882
ENSDART00000155973.2	855	605.000	8.357912	214.742
ENSDART00000156638.3	864	614.000	6.073902	158.380
ENSDART00000188256.1	1550	1300.000	4.408671	243.397
ENSDART00000147476.2	1029	779.000	0.000000	0.000
ENSDART00000049885.9	5088	4838.000	1.051292	216.000
ENSDART00000173729.2	945	695.000	0.332537	9.815
ENSDART00000183245.1	3284	3034.000	0.000000	0.000
ENSDART00000008013.6	992	742.000	32.824319	1034.342
ENSDART00000012717.8	2752	2502.000	5.872629	624.000
ENSDART00000030547.8	2364	2114.000	0.000000	0.000
ENSDART00000099165.4	624	374.000	0.000000	0.000
ENSDART00000133126.3	541	291.000	0.000000	0.000
ENSDART00000020936.7	1592	1342.000	6.334174	361.000
ENSDART00000039865.5	1481	1231.000	40.571205	2121.000
ENSDART00000138719.3	2292	2042.000	0.000000	0.000
ENSDART00000102416.5	2309	2059.000	0.079837	6.981
ENSDART00000131182.3	1180	930.000	0.211158	8.340
ENSDART00000099703.5	1841	1591.000	0.157772	10.660
ENSDART00000054235.7	2192	1942.000	3.758787	310.000
ENSDART00000165971.2	2161	1911.000	25.492259	2068.872
ENSDART00000166702.2	546	296.000	0.000000	0.000
ENSDART00000162553.2	5341	5091.000	0.189389	40.947
ENSDART00000178646.2	5210	4960.000	0.777219	163.715
ENSDART00000052439.7	3103	2853.000	0.610752	74.000
ENSDART00000156623.2	551	301.000	0.000000	0.000
ENSDART00000097316.5	6041	5791.000	0.000000	0.000
ENSDART00000152551.2	819	569.000	0.000000	0.000
ENSDART00000152186.3	6985	6735.000	0.083909	24.000
ENSDART00000114973.4	1638	1388.000	0.000000	0.000
ENSDART00000142060.2	269	28.406	0.000000	0.000
ENSDART00000137451.2	862	612.000	0.000000	0.000
ENSDART00000142811.2	377	127.000	0.000000	0.000
ENSDART00000047159.7	1237	987.000	214.804198	9003.775
ENSDART00000131955.4	3185	2935.000	0.535584	66.758
ENSDART00000123103.4	3978	3728.000	0.247867	39.243
ENSDART00000097455.6	1482	1232.000	0.000000	0.000
ENSDART00000178720.2	4095	3845.000	0.265313	43.323
ENSDART00000139176.3	884	634.000	0.000000	0.000
ENSDART00000145520.2	274	31.378	0.000000	0.000
ENSDART00000023833.6	2112	1862.000	55.971510	4426.000
ENSDART00000135580.2	839	589.000	0.000000	0.000
ENSDART00000075017.6	2016	1766.000	0.146669	11.000
ENSDART00000134135.3	2143	1893.000	0.597071	48.000
ENSDART00000163206.2	818	568.000	0.000000	0.000
ENSDART00000166811.2	279	34.644	0.000000	0.000
ENSDART00000164566.2	3199	2949.000	0.254333	31.852
ENSDART00000158632.2	1147	897.000	0.030125	1.148
ENSDART00000099988.5	4913	4663.000	1.575075	311.912
ENSDART00000180260.1	1825	1575.000	0.000000	0.000
ENSDART00000193436.1	2006	1756.000	0.000000	0.000
ENSDART00000098361.5	818	568.000	0.082912	2.000
ENSDART00000156766.2	7057	6807.000	0.408189	118.000
ENSDART00000136440.3	6160	5910.000	0.000000	0.000
ENSDART00000102496.5	2150	1900.000	0.010722	0.865
ENSDART00000168399.2	2540	2290.000	0.000000	0.000
ENSDART00000139474.2	1029	779.000	0.000000	0.000
ENSDART00000190489.1	1062	812.000	0.000000	0.000
ENSDART00000173919.2	4489	4239.000	0.049994	9.000
ENSDART00000173829.2	962	712.000	0.000000	0.000
ENSDART00000173987.2	544	294.000	0.000000	0.000
ENSDART00000173583.2	592	342.000	0.000000	0.000
ENSDART00000141720.2	1707	1457.000	0.331552	20.515
ENSDART00000055408.6	4063	3813.000	0.071190	11.528
ENSDART00000110424.4	3128	2878.000	3.878134	474.000
ENSDART00000149119.2	330	80.056	0.486607	1.654
ENSDART00000024729.9	2554	2304.000	82.615931	8083.715
ENSDART00000149603.3	660	410.000	0.000000	0.000
ENSDART00000148392.2	2033	1783.000	42.235932	3198.145
ENSDART00000149449.2	747	497.000	0.057607	1.216
ENSDART00000149264.2	539	289.000	67.485327	828.270
ENSDART00000155725.2	667	417.000	1.595653	28.258
ENSDART00000156808.2	750	500.000	1.318631	28.000
ENSDART00000147288.3	1286	1036.000	1.750269	77.007
ENSDART00000136678.2	691	441.000	0.000000	0.000
ENSDART00000139210.2	364	114.000	0.000000	0.000
ENSDART00000025428.7	3607	3357.000	0.722472	103.000
ENSDART00000149099.2	638	388.000	0.000000	0.000
ENSDART00000127239.3	1492	1242.000	1.251289	66.000
ENSDART00000029347.8	1263	1013.000	28.153828	1211.188
ENSDART00000148624.2	744	494.000	0.000000	0.000
ENSDART00000179939.1	3041	2791.000	0.581846	68.966
ENSDART00000143089.2	826	576.000	0.000000	0.000
ENSDART00000028617.8	1265	1015.000	82.658034	3563.000
ENSDART00000088141.5	1647	1397.000	0.000000	0.000
ENSDART00000136403.2	1032	782.000	0.000000	0.000
ENSDART00000134151.2	4835	4585.000	0.000000	0.000
ENSDART00000041564.7	7710	7460.000	0.018939	6.000
ENSDART00000138559.3	501	251.000	0.000000	0.000
ENSDART00000132033.2	516	266.000	0.721279	8.148
ENSDART00000039969.6	3782	3532.000	4.250741	637.603
ENSDART00000170453.3	2815	2565.000	0.167533	18.250
ENSDART00000170944.2	824	574.000	0.570142	13.898
ENSDART00000171297.2	767	517.000	0.000000	0.000
ENSDART00000172087.2	813	563.000	0.000000	0.000
ENSDART00000166750.2	931	681.000	11.690870	338.110
ENSDART00000174570.2	835	585.000	2.495226	61.991
ENSDART00000037986.8	1701	1451.000	2.236502	137.817
ENSDART00000149891.2	514	264.000	0.000000	0.000
ENSDART00000166007.2	1627	1377.000	1.730258	101.183
ENSDART00000149062.2	2240	1990.000	1.847390	156.126
ENSDART00000186404.1	1695	1445.000	0.128304	7.874
ENSDART00000168559.2	3069	2819.000	0.000000	0.000
ENSDART00000171697.2	655	405.000	0.425491	7.318
ENSDART00000161089.3	4070	3820.000	0.141776	23.000
ENSDART00000143579.2	1029	779.000	0.000000	0.000
ENSDART00000193447.1	1086	836.000	0.000000	0.000
ENSDART00000163777.2	764	514.000	0.000000	0.000
ENSDART00000165956.2	561	311.000	0.000000	0.000
ENSDART00000162057.2	929	679.000	0.000000	0.000
ENSDART00000166893.2	1611	1361.000	0.792305	45.795
ENSDART00000132950.2	2508	2258.000	0.311498	29.871
ENSDART00000183329.1	3143	2893.000	0.251628	30.915
ENSDART00000188421.1	2000	1750.000	0.000000	0.000
ENSDART00000160497.2	1445	1195.000	16.551855	840.000
ENSDART00000163540.2	466	216.000	0.000000	0.000
ENSDART00000167140.2	1476	1226.000	0.000000	0.000
ENSDART00000171269.3	5346	5096.000	0.412130	89.193
ENSDART00000136154.2	3007	2757.000	0.000000	0.000
ENSDART00000186241.1	4011	3761.000	0.000000	0.000
ENSDART00000109040.4	4095	3845.000	0.000000	0.000
ENSDART00000144677.2	718	468.000	0.000000	0.000
ENSDART00000179540.2	4017	3767.000	0.100098	16.013
ENSDART00000162079.2	2352	2102.000	0.000000	0.000
ENSDART00000171118.2	1702	1452.000	0.000000	0.000
ENSDART00000152292.2	2584	2334.000	1.147411	113.732
ENSDART00000185434.1	1761	1511.000	0.736603	47.268
ENSDART00000159870.2	939	689.000	0.000000	0.000
ENSDART00000115011.4	6077	5827.000	0.258100	63.870
ENSDART00000189460.1	8115	7865.000	0.000000	0.000
ENSDART00000183125.1	7951	7701.000	0.000000	0.000
ENSDART00000188856.1	8065	7815.000	0.000000	0.000
ENSDART00000132898.3	612	362.000	0.000000	0.000
ENSDART00000112436.5	1344	1094.000	0.000000	0.000
ENSDART00000135939.2	1032	782.000	0.000000	0.000
ENSDART00000184280.1	1062	812.000	0.000000	0.000
ENSDART00000140239.2	919	669.000	0.000000	0.000
ENSDART00000135666.2	634	384.000	0.000000	0.000
ENSDART00000079928.6	3115	2865.000	3.715026	452.013
ENSDART00000179352.2	7568	7318.000	0.705763	219.339
ENSDART00000046507.5	939	689.000	0.205054	6.000
ENSDART00000128934.4	1501	1251.000	0.000000	0.000
ENSDART00000019518.8	2653	2403.000	2.204774	225.000
ENSDART00000142572.2	836	586.000	0.443358	11.034
ENSDART00000146022.2	520	270.000	2.088923	23.953
ENSDART00000141304.3	544	294.000	0.000000	0.000
ENSDART00000039660.6	1724	1474.000	176.088735	11022.847
ENSDART00000141916.2	726	476.000	0.797495	16.121
ENSDART00000135627.3	865	615.000	0.203479	5.314
ENSDART00000181455.1	2567	2317.000	0.000000	0.000
ENSDART00000080672.5	1018	768.000	14.778185	482.000
ENSDART00000136668.2	918	668.000	0.000000	0.000
ENSDART00000170497.2	1883	1633.000	0.000000	0.000
ENSDART00000155038.2	1853	1603.000	0.824684	56.142
ENSDART00000187839.1	393	143.000	0.000000	0.000
ENSDART00000152558.2	1058	808.000	0.000000	0.000
ENSDART00000084076.6	1780	1530.000	3.916804	254.500
ENSDART00000127003.4	1272	1022.000	0.933122	40.500
ENSDART00000152425.2	919	669.000	0.000000	0.000
ENSDART00000133440.2	4243	3993.000	0.000000	0.000
ENSDART00000007512.7	1277	1027.000	4.165909	181.696
ENSDART00000153021.3	648	398.000	0.000000	0.000
ENSDART00000147787.4	2506	2256.000	0.000000	0.000
ENSDART00000130130.4	2225	1975.000	0.989615	83.004
ENSDART00000082842.6	4176	3926.000	0.000000	0.000
ENSDART00000155989.3	2883	2633.000	0.000000	0.000
ENSDART00000125758.3	3298	3048.000	0.000000	0.000
ENSDART00000144005.3	2576	2326.000	2.976274	294.000
ENSDART00000138240.2	729	479.000	1.237337	25.170
ENSDART00000140387.2	877	627.000	1.554729	41.399
ENSDART00000141569.3	776	526.000	0.125193	2.797
ENSDART00000102111.5	1139	889.000	2878.380709	108671.261
ENSDART00000149038.3	816	566.000	0.000000	0.000
ENSDART00000122137.3	583	333.000	53.696568	759.374
ENSDART00000101266.5	3859	3609.000	0.340168	52.137
ENSDART00000130627.3	2011	1761.000	0.000000	0.000
ENSDART00000150934.3	1944	1694.000	3.961565	285.000
ENSDART00000152637.3	630	380.000	0.000000	0.000
ENSDART00000152360.2	507	247.000	0.000000	0.000
ENSDART00000152557.3	614	364.000	0.000000	0.000
ENSDART00000152642.3	766	516.000	0.000000	0.000
ENSDART00000152521.3	1686	1436.000	0.000000	0.000
ENSDART00000152377.2	660	410.000	0.000000	0.000
ENSDART00000134084.2	625	375.000	0.000000	0.000
ENSDART00000145085.2	914	664.000	0.000000	0.000
ENSDART00000136349.2	824	574.000	0.000000	0.000
ENSDART00000136534.3	733	483.000	0.000000	0.000
ENSDART00000144843.2	663	413.000	0.268823	4.715
ENSDART00000146528.3	962	712.000	0.599736	18.134
ENSDART00000134768.2	1052	802.000	0.000000	0.000
ENSDART00000139614.2	895	645.000	0.000000	0.000
ENSDART00000145576.2	754	504.000	1.542629	33.018
ENSDART00000090782.6	812	562.000	0.372565	8.892
ENSDART00000135395.2	740	490.000	0.000000	0.000
ENSDART00000009920.11	6323	6073.000	0.785584	202.610
ENSDART00000143305.3	853	603.000	0.688451	17.630
ENSDART00000153405.2	888	638.000	0.000000	0.000
ENSDART00000152984.2	551	301.000	0.000000	0.000
ENSDART00000048537.6	1770	1520.000	0.015491	1.000
ENSDART00000157185.2	3327	3077.000	0.567460	74.153
ENSDART00000184011.1	2637	2387.000	0.279149	28.298
ENSDART00000144716.2	1293	1043.000	3.115517	138.000
ENSDART00000131395.2	1053	803.000	0.000000	0.000
ENSDART00000027582.9	5758	5508.000	0.064230	15.024
ENSDART00000080925.4	1644	1394.000	1.976325	117.000
ENSDART00000163462.2	2580	2330.000	0.000000	0.000
ENSDART00000148352.2	2065	1815.000	0.000000	0.000
ENSDART00000142725.2	538	288.000	0.000000	0.000
ENSDART00000036854.9	2733	2483.000	0.559514	59.000
ENSDART00000150174.2	362	112.000	0.420480	2.000
ENSDART00000186622.1	258	22.871	0.000000	0.000
ENSDART00000158130.2	646	396.000	0.406751	6.841
ENSDART00000067373.5	4258	4008.000	0.006740	1.147
ENSDART00000186942.1	6620	6370.000	0.776320	210.012
ENSDART00000103989.5	2470	2220.000	4.491667	423.473
ENSDART00000034953.8	1565	1315.000	4.053306	226.360
ENSDART00000184844.1	1176	926.000	0.000000	0.000
ENSDART00000160278.2	1322	1072.000	0.000000	0.000
ENSDART00000171986.2	3712	3462.000	1.890832	278.000
ENSDART00000148488.2	703	453.000	0.000000	0.000
ENSDART00000148521.2	539	289.000	2.928955	35.948
ENSDART00000149494.3	2017	1750.000	0.491589	36.535
ENSDART00000123350.3	1878	1607.000	6.161738	420.517
ENSDART00000091726.6	2338	2088.000	0.000000	0.000
ENSDART00000032390.6	2461	2211.000	1.405790	132.000
ENSDART00000110343.4	1991	1741.000	0.000000	0.000
ENSDART00000187900.1	6294	6044.000	0.003896	1.000
ENSDART00000140557.4	5746	5496.000	0.047240	11.026
ENSDART00000098850.5	2277	2027.000	0.209100	18.000
ENSDART00000143716.2	827	577.000	0.000000	0.000
ENSDART00000132644.2	1078	828.000	0.000000	0.000
ENSDART00000143917.2	513	263.000	0.000000	0.000
ENSDART00000136590.3	3029	2779.000	0.000000	0.000
ENSDART00000097773.5	13902	13652.000	0.000000	0.000
ENSDART00000106058.5	1237	987.000	0.595999	24.982
ENSDART00000142494.2	1545	1295.000	0.018183	1.000
ENSDART00000171948.2	2850	2600.000	0.371318	41.000
ENSDART00000184151.1	2994	2744.000	0.000000	0.000
ENSDART00000187621.1	2353	2103.000	0.000000	0.000
ENSDART00000190499.1	2866	2616.000	0.000000	0.000
ENSDART00000114172.4	1085	835.000	2.188667	77.612
ENSDART00000150083.2	351	101.003	0.000000	0.000
ENSDART00000162551.2	672	422.000	0.167396	3.000
ENSDART00000163242.2	521	271.000	0.000000	0.000
ENSDART00000170472.2	727	477.000	0.148094	3.000
ENSDART00000169826.2	586	336.000	0.000000	0.000
ENSDART00000162054.2	611	361.000	0.000000	0.000
ENSDART00000170338.2	877	627.000	0.000000	0.000
ENSDART00000103484.5	2432	2182.000	0.021583	2.000
ENSDART00000155792.2	663	413.000	0.000000	0.000
ENSDART00000157090.3	1659	1409.000	0.000000	0.000
ENSDART00000156472.3	794	544.000	0.000000	0.000
ENSDART00000103858.5	2881	2631.000	0.000000	0.000
ENSDART00000156515.2	1438	1188.000	0.000000	0.000
ENSDART00000109160.4	974	724.000	11.346599	348.874
ENSDART00000135171.2	806	556.000	0.072352	1.708
ENSDART00000136490.2	731	481.000	0.000000	0.000
ENSDART00000132990.2	495	245.000	0.000000	0.000
ENSDART00000029380.10	1236	986.000	11.151354	466.949
ENSDART00000147422.3	4644	4394.000	0.000000	0.000
ENSDART00000189865.1	3590	3340.000	0.000000	0.000
ENSDART00000181138.1	3423	3173.000	0.000000	0.000
ENSDART00000162835.2	5529	5279.000	0.308028	69.057
ENSDART00000102563.5	1685	1435.000	2.600825	158.499
ENSDART00000172165.2	725	475.000	2.751308	55.501
ENSDART00000121598.3	1665	1415.000	0.000000	0.000
ENSDART00000061417.5	2411	2161.000	4.915708	451.134
ENSDART00000152893.2	539	289.000	0.000000	0.000
ENSDART00000143970.3	582	332.000	0.000000	0.000
ENSDART00000153103.2	509	259.000	0.000000	0.000
ENSDART00000131217.3	2412	2162.000	0.599021	55.000
ENSDART00000129307.3	1976	1715.000	0.791740	57.665
ENSDART00000127791.3	10382	10132.000	0.236962	101.962
ENSDART00000167817.2	1024	774.000	0.000000	0.000
ENSDART00000193120.1	3656	3406.000	0.063443	9.177
ENSDART00000167818.2	3563	3313.000	0.000000	0.000
ENSDART00000046122.9	3599	3349.000	0.000000	0.000
ENSDART00000184859.1	7355	7105.000	2.605566	786.196
ENSDART00000159487.2	1882	1632.000	0.000000	0.000
ENSDART00000105659.5	1388	1138.000	0.393139	19.000
ENSDART00000134062.2	751	501.000	0.000000	0.000
ENSDART00000135855.3	1100	850.000	8.947854	323.000
ENSDART00000112342.3	581	331.000	0.000000	0.000
ENSDART00000142575.3	929	679.000	77.924806	2247.037
ENSDART00000124153.4	933	683.000	0.000000	0.000
ENSDART00000141665.2	834	584.000	0.000000	0.000
ENSDART00000121543.3	584	334.000	0.146741	2.081
ENSDART00000175071.2	343	93.009	0.000000	0.000
ENSDART00000184144.1	3239	2989.000	1.478303	187.652
ENSDART00000047740.6	3051	2801.000	0.773464	92.006
ENSDART00000005845.9	2739	2489.000	2.393486	253.000
ENSDART00000079158.4	2235	1985.000	1.577707	133.000
ENSDART00000151248.4	7011	6761.000	0.000000	0.000
ENSDART00000151239.2	721	471.000	0.000000	0.000
ENSDART00000025926.9	10932	10682.000	0.727439	330.000
ENSDART00000148201.2	796	546.000	0.000000	0.000
ENSDART00000017696.9	1190	940.000	3.131248	125.000
ENSDART00000146363.2	1318	1068.000	0.000000	0.000
ENSDART00000153840.3	3720	3470.000	3.202762	471.975
ENSDART00000192661.1	5612	5362.000	0.022395	5.100
ENSDART00000188800.1	5725	5475.000	0.000000	0.000
ENSDART00000154470.2	571	321.000	1.117289	15.231
ENSDART00000010322.9	1100	850.000	0.000000	0.000
ENSDART00000182912.1	644	394.000	0.000000	0.000
ENSDART00000151402.2	735	485.000	0.000000	0.000
ENSDART00000083820.5	3293	3043.000	1.069564	138.221
ENSDART00000098906.5	4672	4422.000	0.061483	11.546
ENSDART00000155093.2	835	585.000	0.000000	0.000
ENSDART00000165839.2	4575	4325.000	0.228509	41.971
ENSDART00000012053.9	2172	1922.000	1.078114	88.000
ENSDART00000081143.6	2113	1863.000	4.815566	381.000
ENSDART00000141581.2	717	467.000	0.201692	4.000
ENSDART00000192807.1	1182	932.000	0.000000	0.000
ENSDART00000146887.2	3541	3291.000	0.016315	2.280
ENSDART00000055817.7	4242	3992.000	0.359811	61.000
ENSDART00000108650.3	1563	1313.000	0.000000	0.000
ENSDART00000012919.10	1513	1263.000	0.727104	39.000
ENSDART00000043259.7	1362	1112.000	0.931760	44.002
ENSDART00000126908.3	1710	1460.000	0.016473	1.021
ENSDART00000128780.3	1691	1441.000	0.000000	0.000
ENSDART00000098374.4	790	540.000	0.072020	1.652
ENSDART00000015302.7	2112	1862.000	9.547661	754.990
ENSDART00000136777.2	759	509.000	0.000000	0.000
ENSDART00000132693.3	1042	792.000	0.000000	0.000
ENSDART00000140539.2	1143	893.000	0.079362	3.010
ENSDART00000064107.8	1960	1710.000	0.660968	48.000
ENSDART00000159751.2	1853	1603.000	0.000000	0.000
ENSDART00000140990.3	886	636.000	0.045556	1.230
ENSDART00000137287.3	1960	1710.000	1.797059	130.504
ENSDART00000061653.5	1827	1577.000	0.602290	40.337
ENSDART00000168395.2	601	351.000	0.000000	0.000
ENSDART00000060590.6	1408	1158.000	0.000000	0.000
ENSDART00000183345.1	1920	1670.000	0.014100	1.000
ENSDART00000143290.4	640	390.000	1.992437	33.000
ENSDART00000150230.2	624	374.000	0.000000	0.000
ENSDART00000148659.3	3843	3593.000	0.244797	37.353
ENSDART00000149447.2	830	580.000	0.310449	7.647
ENSDART00000175642.2	3747	3497.000	0.000000	0.000
ENSDART00000180882.1	4032	3782.000	0.000000	0.000
ENSDART00000082983.6	3948	3698.000	0.000000	0.000
ENSDART00000161288.2	523	273.000	0.000000	0.000
ENSDART00000058936.6	2328	2078.000	0.118103	10.422
ENSDART00000137188.2	1580	1330.000	0.300910	16.996
ENSDART00000145233.2	533	283.000	0.000000	0.000
ENSDART00000102393.3	1449	1199.000	0.000000	0.000
ENSDART00000132776.2	1195	945.000	0.632185	25.371
ENSDART00000186351.1	2516	2266.000	0.567672	54.629
ENSDART00000121599.3	1736	1486.000	0.000000	0.000
ENSDART00000145043.3	2526	2276.000	0.039121	3.781
ENSDART00000139404.2	1618	1368.000	0.367935	21.376
ENSDART00000169586.2	4428	4178.000	1.937880	343.843
ENSDART00000033630.6	2530	2280.000	0.804869	77.934
ENSDART00000139149.2	670	420.000	0.000000	0.000
ENSDART00000139522.2	745	495.000	0.000000	0.000
ENSDART00000133745.2	434	184.000	0.383918	3.000
ENSDART00000154606.2	878	628.000	1.361622	36.315
ENSDART00000017244.8	1778	1528.000	0.000000	0.000
ENSDART00000144305.3	1014	764.000	0.000000	0.000
ENSDART00000147802.2	730	480.000	0.118568	2.417
ENSDART00000132806.3	735	485.000	0.000000	0.000
ENSDART00000140969.3	1999	1749.000	4.383361	325.583
ENSDART00000155381.3	3762	3512.000	0.000000	0.000
ENSDART00000156663.2	535	285.000	0.000000	0.000
ENSDART00000190714.1	723	473.000	0.000000	0.000
ENSDART00000101463.4	2106	1856.000	0.525581	41.427
ENSDART00000063150.5	2431	2181.000	6.551560	606.827
ENSDART00000172594.2	558	308.000	0.166108	2.173
ENSDART00000025847.9	1048	798.000	5.901500	200.000
ENSDART00000145220.3	3004	2754.000	0.094051	11.000
ENSDART00000102322.6	4758	4508.000	0.050347	9.639
ENSDART00000128671.4	4621	4371.000	0.229066	42.521
ENSDART00000180184.1	7463	7213.000	0.137548	42.134
ENSDART00000189093.1	8435	8185.000	0.410698	142.760
ENSDART00000186790.1	7763	7513.000	0.000000	0.000
ENSDART00000161169.2	5177	4927.000	0.000000	0.000
ENSDART00000184065.1	8162	7912.000	0.250970	84.328
ENSDART00000173780.2	1508	1258.000	0.000000	0.000
ENSDART00000173598.2	615	365.000	0.000000	0.000
ENSDART00000109030.5	15029	14779.000	0.274003	171.975
ENSDART00000173973.2	667	417.000	3.333022	59.025
ENSDART00000171300.3	2990	2740.000	0.000000	0.000
ENSDART00000146554.4	1595	1345.000	1.102944	63.000
ENSDART00000138406.2	532	282.000	0.000000	0.000
ENSDART00000146066.2	896	646.000	0.000000	0.000
ENSDART00000050177.7	2017	1767.000	1.998895	150.000
ENSDART00000147644.2	524	274.000	0.642329	7.474
ENSDART00000148300.2	570	320.000	0.501326	6.813
ENSDART00000146035.3	479	229.000	0.000000	0.000
ENSDART00000138716.2	756	506.000	0.400520	8.607
ENSDART00000051623.5	1957	1707.000	2.076455	150.529
ENSDART00000019396.8	1431	1181.000	33.379956	1674.173
ENSDART00000098500.5	1425	1175.000	0.180360	9.000
ENSDART00000137027.2	1261	1011.000	0.000000	0.000
ENSDART00000008606.7	1341	1091.000	0.245512	11.375
ENSDART00000152844.2	2145	1895.000	0.062129	5.000
ENSDART00000156682.2	2504	2254.000	0.000000	0.000
ENSDART00000019651.10	2202	1952.000	0.000000	0.000
ENSDART00000193601.1	2301	2051.000	0.000000	0.000
ENSDART00000190543.1	2316	2066.000	0.000000	0.000
ENSDART00000134340.4	3055	2805.000	0.000000	0.000
ENSDART00000114472.4	975	725.000	0.000000	0.000
ENSDART00000005750.6	3149	2899.000	0.000000	0.000
ENSDART00000141326.2	3821	3571.000	4.338854	658.006
ENSDART00000191700.1	1845	1595.000	0.029491	1.998
ENSDART00000163238.3	1875	1625.000	0.000000	0.000
ENSDART00000166656.2	879	629.000	2.044725	54.620
ENSDART00000168166.2	1631	1381.000	1.063624	62.380
ENSDART00000101304.5	584	334.000	19.810486	281.000
ENSDART00000136005.2	668	418.000	0.000000	0.000
ENSDART00000155502.3	4310	4060.000	0.000000	0.000
ENSDART00000111226.4	2730	2480.000	0.000000	0.000
ENSDART00000179995.1	2754	2504.000	0.000000	0.000
ENSDART00000191661.1	2715	2465.000	0.000000	0.000
ENSDART00000129941.4	2480	2230.000	0.000000	0.000
ENSDART00000099375.5	5444	5194.000	0.126553	27.915
ENSDART00000131774.4	8708	8458.000	0.887740	318.873
ENSDART00000125022.4	6762	6512.000	0.000000	0.000
ENSDART00000166590.2	3509	3259.000	0.780073	107.965
ENSDART00000166484.2	534	284.000	0.000000	0.000
ENSDART00000078250.5	3244	2994.000	0.310052	39.423
ENSDART00000142573.2	748	498.000	0.000000	0.000
ENSDART00000162857.2	3685	3435.000	1.882230	274.577
ENSDART00000173682.2	9964	9714.000	0.940288	387.904
ENSDART00000173595.2	2203	1953.000	0.000000	0.000
ENSDART00000173653.2	482	232.000	0.000000	0.000
ENSDART00000133562.3	1129	879.000	0.386287	14.420
ENSDART00000074587.7	3345	3095.000	0.550408	72.345
ENSDART00000136691.2	478	228.000	0.000000	0.000
ENSDART00000060347.6	904	654.000	0.000000	0.000
ENSDART00000109151.5	2501	2251.000	1.854020	177.237
ENSDART00000114667.4	2745	2495.000	0.441333	46.763
ENSDART00000109055.3	1752	1502.000	0.830886	53.000
ENSDART00000115128.4	1197	947.000	0.024865	1.000
ENSDART00000149588.2	735	485.000	0.000000	0.000
ENSDART00000149600.3	2054	1804.000	6.095588	467.000
ENSDART00000148547.2	868	618.000	0.000000	0.000
ENSDART00000153467.2	1419	1169.000	0.181286	9.000
ENSDART00000137794.2	2540	2290.000	0.000000	0.000
ENSDART00000185713.1	3079	2829.000	0.000000	0.000
ENSDART00000106252.6	2874	2624.000	0.000000	0.000
ENSDART00000188309.1	2943	2693.000	0.000000	0.000
ENSDART00000188266.1	2931	2681.000	0.000000	0.000
ENSDART00000115275.3	1738	1488.000	0.000000	0.000
ENSDART00000179773.1	3228	2978.000	0.000000	0.000
ENSDART00000188660.1	3023	2773.000	0.000000	0.000
ENSDART00000173634.2	3801	3551.000	0.464176	70.000
ENSDART00000109166.4	2826	2576.000	0.000000	0.000
ENSDART00000064219.7	1833	1583.000	0.624746	42.000
ENSDART00000135229.2	1029	779.000	0.000000	0.000
ENSDART00000184508.1	1044	794.000	0.000000	0.000
ENSDART00000086250.3	3420	3170.000	0.118849	16.000
ENSDART00000104420.4	1833	1583.000	4.774846	321.000
ENSDART00000112415.4	2599	2349.000	0.060146	6.000
ENSDART00000144481.3	2255	2005.000	0.000000	0.000
ENSDART00000157039.2	600	350.000	0.000000	0.000
ENSDART00000153743.2	7925	7675.000	0.000000	0.000
ENSDART00000175504.2	2715	2465.000	0.381441	39.931
ENSDART00000104676.5	2842	2592.000	0.152568	16.794
ENSDART00000115388.3	1741	1491.000	3.893019	246.507
ENSDART00000138572.3	2958	2708.000	0.000000	0.000
ENSDART00000161969.3	4787	4537.000	0.046710	9.000
ENSDART00000172657.2	653	403.000	0.000000	0.000
ENSDART00000169057.2	659	409.000	0.000000	0.000
ENSDART00000190902.1	3309	3059.000	0.000000	0.000
ENSDART00000166439.2	924	674.000	0.000000	0.000
ENSDART00000155824.3	2181	1931.000	0.000000	0.000
ENSDART00000113885.4	938	688.000	0.000000	0.000
ENSDART00000132093.2	1417	1167.000	1.089578	54.000
ENSDART00000168838.2	463	213.000	0.000000	0.000
ENSDART00000164298.2	1585	1335.000	0.000000	0.000
ENSDART00000026593.9	3610	3360.000	0.000000	0.000
ENSDART00000150291.2	586	336.000	0.000000	0.000
ENSDART00000150577.2	830	580.000	0.283226	6.976
ENSDART00000182164.1	3792	3542.000	0.000000	0.000
ENSDART00000162277.2	3471	3221.000	0.146209	20.000
ENSDART00000173325.2	303	54.027	2.933880	6.732
ENSDART00000172904.2	1451	1201.000	1.934278	98.657
ENSDART00000173229.2	612	362.000	0.000000	0.000
ENSDART00000173331.2	1000	750.000	4.393120	139.926
ENSDART00000162152.2	2133	1883.000	1.284086	102.686
ENSDART00000142403.2	1014	764.000	0.000000	0.000
ENSDART00000166038.2	2523	2273.000	0.000000	0.000
ENSDART00000132779.2	912	662.000	0.279890	7.869
ENSDART00000137648.2	2811	2561.000	0.644817	70.131
ENSDART00000138576.2	2538	2288.000	0.000000	0.000
ENSDART00000193536.1	2962	2712.000	0.000000	0.000
ENSDART00000191206.1	2952	2702.000	0.000000	0.000
ENSDART00000189595.1	2962	2712.000	0.000000	0.000
ENSDART00000088513.7	2051	1801.000	1.501521	114.844
ENSDART00000138143.3	4254	4004.000	0.094094	16.000
ENSDART00000127930.4	2522	2272.000	0.232665	22.449
ENSDART00000084474.6	1889	1639.000	0.726244	50.551
ENSDART00000100877.5	2126	1866.000	0.338382	26.815
ENSDART00000144525.3	7599	7349.000	0.000000	0.000
ENSDART00000012859.8	918	656.000	36.088759	1005.404
ENSDART00000171628.2	1091	841.000	3.072136	109.724
ENSDART00000136174.2	530	280.000	0.000000	0.000
ENSDART00000128450.3	617	367.000	0.264393	4.121
ENSDART00000018676.7	1931	1681.000	11.050400	788.879
ENSDART00000193553.1	1741	1491.000	0.000000	0.000
ENSDART00000122134.4	4416	4166.000	1.120158	198.182
ENSDART00000190099.1	2109	1859.000	0.751690	59.345
ENSDART00000188149.1	7520	7270.000	0.104089	32.137
ENSDART00000137373.2	2448	2198.000	1.456956	136.000
ENSDART00000190672.1	1032	782.000	0.000000	0.000
ENSDART00000110698.5	2079	1829.000	0.000000	0.000
ENSDART00000187740.1	2257	2007.000	0.011732	1.000
ENSDART00000155057.2	849	599.000	0.991776	25.229
ENSDART00000016112.11	1345	1095.000	76.334607	3549.771
ENSDART00000153609.3	971	721.000	0.000000	0.000
ENSDART00000155630.2	692	442.000	0.000000	0.000
ENSDART00000190015.1	1257	1007.000	0.000000	0.000
ENSDART00000191099.1	1344	1094.000	0.000000	0.000
ENSDART00000053003.5	1546	1296.000	6.577167	362.000
ENSDART00000172823.2	197	8.560	0.000000	0.000
ENSDART00000078916.6	1518	1268.000	14.535950	782.758
ENSDART00000172879.2	490	240.000	7.578422	77.242
ENSDART00000132489.2	569	319.000	0.656714	8.897
ENSDART00000062378.7	4211	3961.000	0.065392	11.000
ENSDART00000158352.2	2823	2573.000	0.000000	0.000
ENSDART00000136982.3	729	479.000	0.630363	12.823
ENSDART00000103176.5	1963	1713.000	5.298583	385.462
ENSDART00000171819.2	553	303.000	10.313637	132.715
ENSDART00000090368.5	2936	2686.000	3.445259	393.000
ENSDART00000148007.3	996	746.000	0.000000	0.000
ENSDART00000122737.3	2783	2533.000	0.000000	0.000
ENSDART00000086053.6	2727	2477.000	0.247163	26.000
ENSDART00000186631.1	645	395.000	0.178838	3.000
ENSDART00000147616.3	2629	2379.000	0.733553	74.112
ENSDART00000145691.2	804	554.000	0.250245	5.888
ENSDART00000182397.1	522	272.000	0.000000	0.000
ENSDART00000158152.2	557	307.000	222.822969	2905.113
ENSDART00000114549.3	1320	1070.000	1.009721	45.883
ENSDART00000027465.9	3916	3666.000	0.314409	48.950
ENSDART00000184780.1	2283	2033.000	0.000000	0.000
ENSDART00000191707.1	2537	2287.000	0.021166	2.056
ENSDART00000177670.2	3603	3353.000	0.000000	0.000
ENSDART00000162196.2	1276	1026.000	5.475638	238.587
ENSDART00000126279.4	2383	2133.000	1.296166	117.413
ENSDART00000149450.3	902	652.000	0.000000	0.000
ENSDART00000149642.2	6033	5783.000	1.445475	355.000
ENSDART00000159526.2	304	54.940	0.000000	0.000
ENSDART00000063643.4	1494	1232.000	1.003902	52.525
ENSDART00000169096.2	655	393.000	2.060256	34.386
ENSDART00000128744.3	2761	2511.000	2.823474	301.089
ENSDART00000146625.3	838	588.000	0.390316	9.747
ENSDART00000013798.7	864	614.000	2.622300	68.378
ENSDART00000130107.4	1344	1094.000	68.999719	3205.748
ENSDART00000134893.3	6613	6363.000	0.799164	215.955
ENSDART00000148230.2	809	544.000	0.057335	1.325
ENSDART00000079046.5	1563	1313.000	0.000000	0.000
ENSDART00000132836.2	2518	2268.000	0.020765	2.000
ENSDART00000139157.3	595	345.000	0.000000	0.000
ENSDART00000173414.2	1212	962.000	0.024477	1.000
ENSDART00000192676.1	1186	936.000	1.044947	41.537
ENSDART00000132740.3	2887	2637.000	1.900672	212.854
ENSDART00000175819.2	1527	1277.000	0.000000	0.000
ENSDART00000163579.2	1107	857.000	0.576997	21.000
ENSDART00000008589.8	1879	1629.000	1.777949	123.000
ENSDART00000027684.10	3482	3232.000	0.000000	0.000
ENSDART00000189438.1	1958	1708.000	0.248153	18.000
ENSDART00000172318.2	1176	926.000	0.000000	0.000
ENSDART00000081105.6	1542	1292.000	0.000000	0.000
ENSDART00000191390.1	1019	769.000	0.000000	0.000
ENSDART00000185441.1	1316	1066.000	0.000000	0.000
ENSDART00000180790.1	1063	813.000	0.000000	0.000
ENSDART00000169550.2	907	657.000	0.000000	0.000
ENSDART00000150691.2	846	596.000	0.000000	0.000
ENSDART00000131611.3	1526	1276.000	0.000000	0.000
ENSDART00000004389.8	1997	1747.000	0.000000	0.000
ENSDART00000101667.5	4870	4620.000	0.138592	27.192
ENSDART00000155877.3	585	335.000	0.000000	0.000
ENSDART00000179930.1	2845	2595.000	0.188809	20.808
ENSDART00000147989.2	1370	1120.000	0.042048	2.000
ENSDART00000042061.9	6367	6117.000	2.149844	558.483
ENSDART00000152765.2	2072	1822.000	1.734546	134.214
ENSDART00000152616.2	942	692.000	0.639228	18.786
ENSDART00000043236.7	2010	1760.000	0.000000	0.000
ENSDART00000179759.1	2055	1805.000	0.000000	0.000
ENSDART00000186420.1	1923	1673.000	0.000000	0.000
ENSDART00000092002.5	3201	2951.000	1.268712	159.000
ENSDART00000188552.1	2166	1916.000	0.000000	0.000
ENSDART00000032494.8	2427	2177.000	1.225048	113.260
ENSDART00000140797.2	844	594.000	0.000000	0.000
ENSDART00000147985.2	301	52.219	0.000000	0.000
ENSDART00000074116.6	8108	7858.000	0.176372	58.858
ENSDART00000138386.2	1738	1488.000	0.000000	0.000
ENSDART00000148195.2	648	398.000	0.000000	0.000
ENSDART00000146860.2	827	577.000	0.000000	0.000
ENSDART00000161068.2	2211	1961.000	0.595807	49.619
ENSDART00000000566.10	6265	6015.000	0.425061	108.580
ENSDART00000148892.2	3704	3454.000	0.320414	47.000
ENSDART00000187569.1	3250	3000.000	0.000000	0.000
ENSDART00000134682.2	1459	1209.000	7.296167	374.616
ENSDART00000140975.2	868	618.000	0.000000	0.000
ENSDART00000112451.4	860	610.000	0.400858	10.384
ENSDART00000168830.2	2181	1931.000	1.262613	103.542
ENSDART00000163281.2	2004	1754.000	0.435738	32.458
ENSDART00000168274.2	1992	1742.000	0.000000	0.000
ENSDART00000155906.2	998	748.000	1.353838	43.006
ENSDART00000154372.2	817	567.000	0.000000	0.000
ENSDART00000025820.9	1581	1331.000	3.219685	181.994
ENSDART00000081835.8	3807	3557.000	0.634675	95.874
ENSDART00000080343.4	1554	1304.000	0.000000	0.000
ENSDART00000059869.5	1432	1182.000	0.000000	0.000
ENSDART00000142831.2	677	427.000	0.000000	0.000
ENSDART00000104322.6	1186	936.000	19.245131	765.000
ENSDART00000139401.2	3686	3436.000	0.000000	0.000
ENSDART00000089173.5	3618	3368.000	0.118854	17.000
ENSDART00000143666.4	8181	7931.000	0.881791	297.001
ENSDART00000137935.2	139	4.702	0.000000	0.000
ENSDART00000169209.2	1871	1621.000	0.000000	0.000
ENSDART00000162409.2	689	439.000	0.000000	0.000
ENSDART00000183746.1	1251	1001.000	0.000000	0.000
ENSDART00000183187.1	708	458.000	0.000000	0.000
ENSDART00000008302.6	6191	5941.000	0.780804	197.000
ENSDART00000144037.2	784	534.000	0.000000	0.000
ENSDART00000142335.3	3682	3432.000	0.000000	0.000
ENSDART00000109893.4	3066	2816.000	0.000000	0.000
ENSDART00000143324.2	5071	4821.000	0.595058	121.832
ENSDART00000174028.2	1641	1391.000	0.000000	0.000
ENSDART00000137286.2	1586	1336.000	0.000000	0.000
ENSDART00000087661.5	3295	3045.000	0.000000	0.000
ENSDART00000159952.2	3653	3403.000	0.124551	18.000
ENSDART00000084871.6	1712	1462.000	0.000000	0.000
ENSDART00000153490.3	1524	1274.000	0.000000	0.000
ENSDART00000148437.2	1190	940.000	0.000000	0.000
ENSDART00000124040.3	2430	2180.000	0.000000	0.000
ENSDART00000078951.4	3959	3709.000	0.292036	46.000
ENSDART00000173849.2	807	557.000	0.053564	1.267
ENSDART00000130347.4	4427	4177.000	0.615724	109.223
ENSDART00000058066.7	2457	2207.000	0.576138	54.000
ENSDART00000184613.1	1412	1162.000	0.000000	0.000
ENSDART00000111793.4	1095	845.000	0.000000	0.000
ENSDART00000192202.1	1199	949.000	0.000000	0.000
ENSDART00000137424.3	3297	3047.000	0.030947	4.005
ENSDART00000173861.2	3867	3617.000	0.000000	0.000
ENSDART00000173678.2	1507	1257.000	0.000000	0.000
ENSDART00000150200.2	1775	1525.000	0.000000	0.000
ENSDART00000064156.6	2656	2406.000	0.000000	0.000
ENSDART00000190306.1	2317	2067.000	0.045567	4.000
ENSDART00000145853.3	4816	4566.000	0.000000	0.000
ENSDART00000155519.2	1797	1547.000	1.095917	72.000
ENSDART00000131428.2	492	242.000	1.594057	16.383
ENSDART00000026807.8	2345	2095.000	0.793712	70.617
ENSDART00000186925.1	1530	1280.000	0.000000	0.000
ENSDART00000076269.6	1576	1326.000	0.000000	0.000
ENSDART00000144814.3	1293	1043.000	10.520513	466.000
ENSDART00000155197.2	809	559.000	15.970976	379.147
ENSDART00000154958.2	823	573.000	0.293070	7.132
ENSDART00000155314.2	1111	861.000	3.137438	114.721
ENSDART00000154383.3	725	475.000	0.000000	0.000
ENSDART00000156459.3	10791	10541.000	0.651977	291.863
ENSDART00000086768.6	7728	7478.000	0.016177	5.137
ENSDART00000149281.2	3648	3398.000	1.622469	234.134
ENSDART00000192675.1	1702	1452.000	0.080844	4.985
ENSDART00000165452.2	4321	4071.000	3.098669	535.724
ENSDART00000171726.2	2416	2166.000	9.102182	837.276
ENSDART00000162096.2	3588	3338.000	0.204572	29.000
ENSDART00000165708.2	3661	3411.000	0.000000	0.000
ENSDART00000156051.2	3289	3039.000	0.054238	7.000
ENSDART00000082066.4	901	651.000	4.521310	125.000
ENSDART00000037109.7	2614	2364.000	1.547218	155.333
ENSDART00000042514.10	7028	6778.000	0.281397	81.000
ENSDART00000122375.3	820	570.000	14.541295	352.000
ENSDART00000087729.5	5044	4794.000	0.437147	89.000
ENSDART00000132090.2	516	266.000	0.000000	0.000
ENSDART00000160260.2	866	616.000	0.535159	14.000
ENSDART00000015681.6	1401	1151.000	0.000000	0.000
ENSDART00000142348.2	1012	762.000	3.368269	109.000
ENSDART00000133915.2	439	189.000	0.000000	0.000
ENSDART00000153428.2	7867	7617.000	0.741929	240.000
ENSDART00000149236.2	5292	5042.000	0.630123	134.925
ENSDART00000187500.1	2758	2508.000	0.000000	0.000
ENSDART00000176304.2	2803	2553.000	0.149926	16.255
ENSDART00000080047.8	2806	2556.000	0.000000	0.000
ENSDART00000190068.1	2827	2577.000	0.000000	0.000
ENSDART00000099156.4	1023	773.000	0.000000	0.000
ENSDART00000136932.2	827	577.000	0.469760	11.511
ENSDART00000000887.9	1476	1226.000	6.289866	327.489
ENSDART00000066477.6	894	644.000	0.460911	12.606
ENSDART00000122271.3	1133	883.000	5.237251	196.394
ENSDART00000151185.2	805	555.000	0.000000	0.000
ENSDART00000143941.3	2634	2384.000	0.108648	11.000
ENSDART00000158222.2	2716	2466.000	0.000000	0.000
ENSDART00000145929.3	772	522.000	0.000000	0.000
ENSDART00000132752.2	535	285.000	0.000000	0.000
ENSDART00000080100.6	5628	5378.000	0.051445	11.750
ENSDART00000080946.5	1815	1565.000	0.195598	13.000
ENSDART00000100769.5	2936	2686.000	2.055958	234.523
ENSDART00000147202.2	795	545.000	0.000000	0.000
ENSDART00000078966.6	5750	5500.000	0.250270	58.457
ENSDART00000185509.1	986	736.000	0.000000	0.000
ENSDART00000005337.10	4229	3979.000	1.809699	305.805
ENSDART00000141794.3	798	548.000	0.000000	0.000
ENSDART00000132485.2	559	309.000	0.472063	6.195
ENSDART00000033491.7	1020	770.000	6.145247	200.953
ENSDART00000154896.2	406	156.000	0.000000	0.000
ENSDART00000103491.5	696	446.000	0.950327	18.000
ENSDART00000172103.2	2128	1878.000	1.592368	127.000
ENSDART00000053883.7	2439	2189.000	0.007633	0.710
ENSDART00000150134.3	1614	1364.000	0.270133	15.648
ENSDART00000138325.2	718	468.000	0.269283	5.352
ENSDART00000038032.7	1697	1447.000	0.000000	0.000
ENSDART00000111480.5	6220	5970.000	0.285428	72.366
ENSDART00000173335.2	237	15.531	1.516153	1.000
ENSDART00000190857.1	3158	2908.000	0.013299	1.642
ENSDART00000149026.3	6836	6586.000	0.934517	261.381
ENSDART00000164899.2	6057	5807.000	0.000000	0.000
ENSDART00000134969.2	1214	964.000	4.982972	204.000
ENSDART00000166216.2	676	426.000	0.000000	0.000
ENSDART00000169731.2	325	75.104	0.000000	0.000
ENSDART00000161494.2	791	541.000	0.214675	4.932
ENSDART00000160538.2	3858	3608.000	0.000000	0.000
ENSDART00000167391.2	5820	5570.000	0.008741	2.068
ENSDART00000131434.3	5390	5140.000	0.393977	86.000
ENSDART00000147971.2	481	231.000	0.000000	0.000
ENSDART00000083641.6	4017	3767.000	0.000000	0.000
ENSDART00000149425.3	1414	1164.000	3.803121	188.000
ENSDART00000056278.6	1002	752.000	0.000000	0.000
ENSDART00000144088.5	7619	7369.000	0.172552	54.000
ENSDART00000111856.4	6480	6230.000	0.000000	0.000
ENSDART00000132336.3	5243	4993.000	0.000000	0.000
ENSDART00000104703.4	5635	5385.000	0.389170	89.000
ENSDART00000161492.2	2964	2714.000	0.017352	2.000
ENSDART00000052805.4	2740	2490.000	0.813269	86.000
ENSDART00000114282.3	410	160.000	367.042034	2494.023
ENSDART00000135945.4	2351	2101.000	459.835795	41029.246
ENSDART00000189664.1	4701	4451.000	0.034625	6.545
ENSDART00000127953.3	2253	2003.000	0.000000	0.000
ENSDART00000172328.3	7320	7070.000	0.000000	0.000
ENSDART00000015786.8	6919	6669.000	0.176541	50.000
ENSDART00000150228.3	2105	1855.000	0.000000	0.000
ENSDART00000024225.7	4523	4273.000	0.000000	0.000
ENSDART00000012888.7	515	265.000	459.832610	5175.000
ENSDART00000052113.6	3128	2878.000	0.000000	0.000
ENSDART00000159508.2	232	14.267	0.000000	0.000
ENSDART00000170985.2	1674	1424.000	0.000000	0.000
ENSDART00000143016.3	595	345.000	0.000000	0.000
ENSDART00000139519.2	615	365.000	0.000000	0.000
ENSDART00000098889.5	2654	2404.000	7.955560	812.213
ENSDART00000145383.2	902	652.000	0.000000	0.000
ENSDART00000185546.1	3373	3123.000	2.994215	397.118
ENSDART00000137614.2	485	235.000	1.082736	10.806
ENSDART00000131534.2	745	495.000	1.775304	37.320
ENSDART00000029824.8	3735	3485.000	3.762613	556.874
ENSDART00000021286.9	2281	2031.000	0.000000	0.000
ENSDART00000078886.6	4813	4563.000	0.027545	5.338
ENSDART00000088546.7	4865	4615.000	0.739829	145.000
ENSDART00000136359.2	598	348.000	0.000000	0.000
ENSDART00000109234.5	2870	2620.000	0.000000	0.000
ENSDART00000137594.3	976	726.000	0.000000	0.000
ENSDART00000142469.3	856	606.000	0.000000	0.000
ENSDART00000143812.3	535	285.000	0.000000	0.000
ENSDART00000053221.4	1914	1664.000	3.704424	261.781
ENSDART00000128823.5	1692	1442.000	0.000000	0.000
ENSDART00000103394.3	1621	1371.000	0.000000	0.000
ENSDART00000153072.2	5836	5586.000	0.236060	56.000
ENSDART00000006538.8	1629	1379.000	0.000000	0.000
ENSDART00000150420.2	583	333.000	0.070712	1.000
ENSDART00000145960.4	3186	2936.000	0.000000	0.000
ENSDART00000020048.8	2918	2668.000	4.986524	565.000
ENSDART00000177270.2	2369	2119.000	0.000000	0.000
ENSDART00000161289.2	1756	1506.000	0.000000	0.000
ENSDART00000159899.2	1887	1637.000	0.000000	0.000
ENSDART00000162834.2	1863	1613.000	0.000000	0.000
ENSDART00000163853.2	861	611.000	0.000000	0.000
ENSDART00000165132.2	674	424.000	0.000000	0.000
ENSDART00000162427.2	1123	873.000	0.000000	0.000
ENSDART00000160711.2	1419	1169.000	0.000000	0.000
ENSDART00000161753.2	1779	1529.000	0.000000	0.000
ENSDART00000135872.3	1906	1656.000	0.042658	3.000
ENSDART00000153260.2	1348	1098.000	0.000000	0.000
ENSDART00000153414.2	866	616.000	0.000000	0.000
ENSDART00000152832.2	616	366.000	0.000000	0.000
ENSDART00000186669.1	3509	3259.000	0.007618	1.054
ENSDART00000151938.3	3570	3320.000	9.415641	1327.556
ENSDART00000089199.6	5195	4945.000	0.247431	51.962
ENSDART00000155986.2	499	249.000	0.000000	0.000
ENSDART00000186657.1	747	497.000	0.000000	0.000
ENSDART00000077608.6	3801	3551.000	0.327706	49.420
ENSDART00000191060.1	778	528.000	0.000000	0.000
ENSDART00000110458.3	2156	1906.000	0.580644	47.000
ENSDART00000099224.4	3339	3089.000	0.022869	3.000
ENSDART00000172862.2	4104	3854.000	0.000000	0.000
ENSDART00000108691.4	2837	2587.000	0.000000	0.000
ENSDART00000147154.2	464	214.000	0.000000	0.000
ENSDART00000137628.2	766	516.000	0.000000	0.000
ENSDART00000138058.2	541	291.000	0.000000	0.000
ENSDART00000131994.2	854	604.000	0.000000	0.000
ENSDART00000061914.7	5521	5271.000	4.543781	1017.127
ENSDART00000183317.1	5750	5500.000	1.269068	296.423
ENSDART00000122808.3	1967	1717.000	0.365437	26.647
ENSDART00000174090.2	1663	1413.000	0.000000	0.000
ENSDART00000087096.5	1759	1509.000	0.936262	60.000
ENSDART00000015777.8	2525	2275.000	11.548804	1115.792
ENSDART00000192175.1	3189	2939.000	1.932538	241.208
ENSDART00000103980.4	2072	1822.000	1.550844	120.000
ENSDART00000171866.2	777	527.000	0.000000	0.000
ENSDART00000166295.2	3846	3596.000	0.045837	7.000
ENSDART00000147868.2	1226	976.000	0.000000	0.000
ENSDART00000158726.2	6984	6734.000	0.006993	2.000
ENSDART00000128865.3	5442	5192.000	0.000000	0.000
ENSDART00000130050.3	5409	5159.000	0.000000	0.000
ENSDART00000090810.5	3707	3457.000	0.000000	0.000
ENSDART00000192500.1	3243	2993.000	0.000000	0.000
ENSDART00000147964.2	503	253.000	2.419848	26.000
ENSDART00000157171.2	4220	3970.000	0.041519	7.000
ENSDART00000145108.2	1554	1304.000	0.740358	41.000
ENSDART00000136748.2	790	540.000	0.000000	0.000
ENSDART00000152008.2	332	82.043	0.000000	0.000
ENSDART00000021950.10	3134	2884.000	3.302393	404.472
ENSDART00000151971.2	487	237.000	0.549207	5.528
ENSDART00000152100.2	349	99.004	0.000000	0.000
ENSDART00000013437.7	1608	1358.000	0.000000	0.000
ENSDART00000052750.7	6211	5961.000	0.146156	37.000
ENSDART00000178723.2	2405	2155.000	0.000000	0.000
ENSDART00000186413.1	594	344.000	0.000000	0.000
ENSDART00000134594.2	89	3.247	0.000000	0.000
ENSDART00000001253.9	990	740.000	16.801091	528.000
ENSDART00000167132.2	1404	1144.000	0.230019	11.175
ENSDART00000185186.1	5715	5465.000	0.038023	8.825
ENSDART00000163859.2	691	441.000	2.792822	52.305
ENSDART00000169382.2	2914	2664.000	2.028633	229.510
ENSDART00000097874.3	1698	1448.000	0.024846	1.528
ENSDART00000177924.2	753	503.000	0.762720	16.293
ENSDART00000148718.3	9170	8920.000	0.066195	25.076
ENSDART00000006078.10	6757	6507.000	0.714122	197.341
ENSDART00000127496.4	1737	1487.000	0.000000	0.000
ENSDART00000151370.2	981	731.000	0.000000	0.000
ENSDART00000151281.2	771	521.000	0.926776	20.506
ENSDART00000091331.7	1890	1640.000	0.308612	21.494
ENSDART00000055252.5	1120	870.000	5.792017	214.000
ENSDART00000134450.2	967	717.000	2.036141	62.000
ENSDART00000053684.7	1784	1534.000	8.212279	535.000
ENSDART00000053683.7	1130	880.000	0.000000	0.000
ENSDART00000121983.3	1778	1528.000	0.000000	0.000
ENSDART00000164706.2	1393	1143.000	0.379552	18.424
ENSDART00000156770.3	1494	1244.000	0.290288	15.336
ENSDART00000141566.3	5167	4917.000	0.070972	14.820
ENSDART00000172387.2	6906	6656.000	0.015386	4.349
ENSDART00000101592.3	1770	1520.000	0.093268	6.021
ENSDART00000132728.2	1897	1647.000	0.000000	0.000
ENSDART00000098356.5	2092	1842.000	0.025567	2.000
ENSDART00000149618.3	863	613.000	0.000000	0.000
ENSDART00000085253.7	2363	2113.000	0.022288	2.000
ENSDART00000149736.3	8734	8484.000	0.263668	95.000
ENSDART00000149942.2	681	431.000	0.000000	0.000
ENSDART00000182150.1	5049	4799.000	0.000000	0.000
ENSDART00000192399.1	6069	5819.000	0.000000	0.000
ENSDART00000192569.1	8985	8735.000	0.000000	0.000
ENSDART00000060593.9	1677	1427.000	5.058866	306.579
ENSDART00000099835.7	1712	1462.000	17.256322	1071.421
ENSDART00000112908.5	4095	3845.000	0.887988	145.000
ENSDART00000034438.8	1247	997.000	94.659228	4007.955
ENSDART00000137589.2	780	530.000	0.081151	1.827
ENSDART00000144503.3	929	679.000	0.564957	16.291
ENSDART00000128717.4	1319	1069.000	125.993490	5719.927
ENSDART00000161762.2	472	222.000	0.000000	0.000
ENSDART00000166163.2	462	212.000	0.000000	0.000
ENSDART00000170894.2	722	459.000	44.739166	872.098
ENSDART00000157871.2	668	418.000	42.188805	748.925
ENSDART00000161769.2	586	336.000	0.208643	2.977
ENSDART00000163668.2	3552	3302.000	8.276086	1160.558
ENSDART00000127453.3	2557	2307.000	0.956708	93.733
ENSDART00000184526.1	2546	2296.000	0.000000	0.000
ENSDART00000182392.1	2455	2205.000	0.000000	0.000
ENSDART00000048475.7	1345	1095.000	0.000000	0.000
ENSDART00000174122.2	789	539.000	0.000000	0.000
ENSDART00000149871.2	1959	1709.000	0.000000	0.000
ENSDART00000076478.5	1339	1089.000	23.303498	1077.739
ENSDART00000182068.1	965	715.000	0.000000	0.000
ENSDART00000153539.2	974	724.000	0.000000	0.000
ENSDART00000079008.6	1883	1633.000	0.000000	0.000
ENSDART00000136446.2	1359	1109.000	0.000000	0.000
ENSDART00000051434.5	3981	3731.000	0.510771	80.931
ENSDART00000143052.3	440	190.000	158.012655	1275.000
ENSDART00000100311.3	1276	1026.000	0.000000	0.000
ENSDART00000184726.1	1488	1238.000	0.000000	0.000
ENSDART00000166918.3	1573	1323.000	0.000000	0.000
ENSDART00000189139.1	1766	1516.000	0.015532	1.000
ENSDART00000183005.1	2231	1981.000	0.000000	0.000
ENSDART00000148495.2	1308	1058.000	0.000000	0.000
ENSDART00000097729.5	1701	1451.000	3.359218	207.000
ENSDART00000189319.1	1842	1592.000	0.000000	0.000
ENSDART00000143687.2	564	314.000	0.599912	8.000
ENSDART00000145451.3	2344	2094.000	0.000000	0.000
ENSDART00000141796.2	937	687.000	0.000000	0.000
ENSDART00000134926.2	1288	1038.000	0.688107	30.333
ENSDART00000077216.6	6799	6549.000	0.150559	41.874
ENSDART00000145859.2	1446	1196.000	0.000000	0.000
ENSDART00000150675.2	1739	1489.000	0.708854	44.825
ENSDART00000018301.11	5405	5155.000	4.330270	948.000
ENSDART00000147392.2	676	426.000	0.000000	0.000
ENSDART00000138136.2	2160	1910.000	2.219087	180.000
ENSDART00000140946.2	884	634.000	0.000000	0.000
ENSDART00000189426.1	1179	929.000	0.210302	8.297
ENSDART00000019992.7	1748	1498.000	0.000000	0.000
ENSDART00000142064.2	746	496.000	0.000000	0.000
ENSDART00000139020.3	1724	1474.000	0.000000	0.000
ENSDART00000189419.1	1451	1201.000	0.000000	0.000
ENSDART00000169202.2	937	687.000	289.631588	8450.207
ENSDART00000162946.2	797	547.000	6.285172	146.005
ENSDART00000167579.2	734	484.000	7.486459	153.882
ENSDART00000171962.2	855	605.000	3.153922	81.035
ENSDART00000186425.1	678	428.000	0.000000	0.000
ENSDART00000087884.5	4078	3828.000	0.891931	145.000
ENSDART00000023549.7	1376	1126.000	28.752749	1374.936
ENSDART00000164849.2	645	395.000	0.000000	0.000
ENSDART00000135409.3	1801	1551.000	0.000000	0.000
ENSDART00000052645.8	2653	2403.000	0.783159	79.922
ENSDART00000149256.2	1547	1297.000	1.276850	70.331
ENSDART00000162240.2	2616	2366.000	0.564759	56.747
ENSDART00000075915.5	1616	1366.000	0.000000	0.000
ENSDART00000150982.2	1552	1302.000	0.000000	0.000
ENSDART00000170724.2	1318	1068.000	0.000000	0.000
ENSDART00000192143.1	1232	982.000	0.000000	0.000
ENSDART00000109914.3	2057	1807.000	0.194005	14.888
ENSDART00000156771.2	875	625.000	0.000000	0.000
ENSDART00000157184.3	2505	2255.000	0.000000	0.000
ENSDART00000041211.5	1313	1063.000	0.000000	0.000
ENSDART00000142696.3	765	515.000	0.000000	0.000
ENSDART00000147053.3	760	510.000	0.000000	0.000
ENSDART00000135438.2	533	283.000	0.731331	8.790
ENSDART00000137972.3	811	561.000	0.000000	0.000
ENSDART00000132872.2	787	537.000	0.000000	0.000
ENSDART00000062366.7	1879	1629.000	1.903281	131.671
ENSDART00000137916.3	930	680.000	0.538115	15.540
ENSDART00000138620.2	876	626.000	0.000000	0.000
ENSDART00000142804.3	3776	3526.000	1.387553	207.777
ENSDART00000135836.3	1464	1214.000	0.159504	8.223
ENSDART00000132308.3	1455	1205.000	0.000000	0.000
ENSDART00000100147.3	1331	1081.000	0.000000	0.000
ENSDART00000109655.3	624	374.000	0.440719	7.000
ENSDART00000154848.2	2736	2486.000	0.056831	6.000
ENSDART00000150103.2	699	449.000	0.052443	1.000
ENSDART00000148761.2	486	236.000	0.099775	1.000
ENSDART00000133214.4	2735	2485.000	0.000000	0.000
ENSDART00000150318.2	453	203.000	0.000000	0.000
ENSDART00000029084.6	3866	3616.000	0.071631	11.000
ENSDART00000189671.1	2716	2466.000	0.000000	0.000
ENSDART00000180105.1	1773	1523.000	0.000000	0.000
ENSDART00000152424.3	1563	1313.000	0.000000	0.000
ENSDART00000024076.10	2282	2032.000	2.862256	247.000
ENSDART00000140702.2	479	229.000	0.000000	0.000
ENSDART00000073648.4	1119	869.000	4.172883	154.000
ENSDART00000153179.2	2255	2005.000	3.664169	312.000
ENSDART00000142803.2	693	443.000	0.000000	0.000
ENSDART00000146774.2	206	9.634	0.000000	0.000
ENSDART00000100727.6	3278	3028.000	2.833880	364.420
ENSDART00000135319.2	927	677.000	0.087200	2.507
ENSDART00000145803.3	766	516.000	0.000000	0.000
ENSDART00000191982.1	3063	2813.000	0.022907	2.737
ENSDART00000135857.3	3096	2846.000	0.997694	120.586
ENSDART00000170167.2	1857	1607.000	0.000000	0.000
ENSDART00000088419.7	1701	1451.000	0.405703	25.000
ENSDART00000140668.2	4257	4007.000	0.645888	109.911
ENSDART00000188076.1	4702	4452.000	0.000000	0.000
ENSDART00000085943.6	4615	4365.000	1.073985	199.089
ENSDART00000129029.3	2390	2140.000	0.000000	0.000
ENSDART00000189604.1	1561	1311.000	0.000000	0.000
ENSDART00000132018.2	705	455.000	0.000000	0.000
ENSDART00000134677.3	851	601.000	0.000000	0.000
ENSDART00000145744.3	964	714.000	0.000000	0.000
ENSDART00000121847.4	2053	1803.000	1.508577	115.512
ENSDART00000130800.4	2598	2348.000	3.404563	339.488
ENSDART00000150611.2	2163	1913.000	0.118435	9.622
ENSDART00000044859.6	1946	1696.000	10.079664	726.000
ENSDART00000159470.2	305	55.860	1093.516113	2594.124
ENSDART00000061001.5	1235	985.000	602.345616	25196.876
ENSDART00000079222.5	2548	2298.000	1.854658	181.000
ENSDART00000137725.2	1938	1688.000	0.867159	62.164
ENSDART00000047212.6	2675	2425.000	0.992031	102.165
ENSDART00000188799.1	6406	6156.000	0.356982	93.327
ENSDART00000013933.8	865	615.000	49.352947	1289.000
ENSDART00000179708.1	459	209.000	0.000000	0.000
ENSDART00000109859.2	1759	1509.000	0.000000	0.000
ENSDART00000104487.5	965	715.000	12.251018	372.000
ENSDART00000162588.2	1490	1240.000	8.695916	457.933
ENSDART00000164482.2	3082	2832.000	0.019378	2.331
ENSDART00000180593.1	1619	1369.000	0.062439	3.630
ENSDART00000042100.5	2117	1867.000	0.679143	53.848
ENSDART00000158618.2	2271	2021.000	0.000000	0.000
ENSDART00000192432.1	1684	1434.000	0.000000	0.000
ENSDART00000160587.2	3474	3224.000	0.241118	33.013
ENSDART00000104921.4	2647	2397.000	0.000000	0.000
ENSDART00000145924.3	778	528.000	1.009408	22.634
ENSDART00000148250.3	423	173.000	0.000000	0.000
ENSDART00000147327.3	541	291.000	0.000000	0.000
ENSDART00000067057.6	1475	1225.000	1.877652	97.682
ENSDART00000123220.3	1209	959.000	0.000000	0.000
ENSDART00000192558.1	2871	2621.000	0.248762	27.690
ENSDART00000131492.2	1032	782.000	0.000000	0.000
ENSDART00000138196.2	1422	1172.000	0.103023	5.128
ENSDART00000142738.2	1053	803.000	6.450467	219.974
ENSDART00000169527.2	3989	3739.000	0.818697	130.000
ENSDART00000179870.1	2772	2522.000	0.000000	0.000
ENSDART00000139068.2	2691	2441.000	0.617373	64.000
ENSDART00000140845.3	1491	1241.000	0.000000	0.000
ENSDART00000185887.1	7622	7372.000	0.000000	0.000
ENSDART00000084735.6	7224	6974.000	0.911610	269.995
ENSDART00000031154.7	3384	3134.000	0.000000	0.000
ENSDART00000154198.2	496	246.000	1.026316	10.722
ENSDART00000153723.2	309	59.592	2.875731	7.278
ENSDART00000162176.2	834	584.000	0.000000	0.000
ENSDART00000164610.3	2392	2142.000	0.153902	14.000
ENSDART00000183868.1	2106	1856.000	0.000000	0.000
ENSDART00000154557.2	609	359.000	0.000000	0.000
ENSDART00000103489.4	931	681.000	1.936316	56.000
ENSDART00000153412.3	11674	11424.000	0.004122	2.000
ENSDART00000077707.4	898	648.000	29.506406	812.000
ENSDART00000165040.2	1635	1385.000	1.246431	73.313
ENSDART00000159070.2	2471	2221.000	1.035672	97.687
ENSDART00000064878.6	2168	1918.000	0.356028	29.000
ENSDART00000143767.3	2355	2105.000	0.000000	0.000
ENSDART00000147072.3	886	636.000	0.000000	0.000
ENSDART00000190202.1	477	227.000	0.000000	0.000
ENSDART00000190549.1	654	404.000	0.000000	0.000
ENSDART00000181240.1	696	446.000	0.000000	0.000
ENSDART00000156384.2	572	322.000	40.289035	550.944
ENSDART00000109882.4	632	382.000	18.941777	307.290
ENSDART00000144284.2	378	128.000	0.000000	0.000
ENSDART00000144341.4	949	699.000	161.017485	4779.857
ENSDART00000173943.2	805	555.000	6.179558	145.652
ENSDART00000144397.2	832	582.000	0.469493	11.604
ENSDART00000074463.6	795	545.000	0.000000	0.000
ENSDART00000143545.2	563	313.000	0.211900	2.817
ENSDART00000109537.4	2043	1793.000	0.000000	0.000
ENSDART00000189859.1	2658	2408.000	0.060464	6.183
ENSDART00000184578.1	2541	2291.000	0.000000	0.000
ENSDART00000193323.1	1926	1676.000	0.000000	0.000
ENSDART00000154979.3	5918	5668.000	0.793170	190.924
ENSDART00000151737.4	12939	12689.000	0.000000	0.000
ENSDART00000138809.2	759	509.000	1.281467	27.701
ENSDART00000124987.3	12552	12302.000	0.000000	0.000
ENSDART00000050456.10	11920	11670.000	0.009592	4.754
ENSDART00000114977.4	2274	2024.000	0.139219	11.967
ENSDART00000132835.2	1659	1409.000	0.000000	0.000
ENSDART00000185195.1	3407	3157.000	0.000000	0.000
ENSDART00000184898.1	4794	4544.000	0.000000	0.000
ENSDART00000031139.9	2084	1834.000	0.000000	0.000
ENSDART00000158388.2	885	635.000	0.000000	0.000
ENSDART00000133648.2	1032	782.000	0.000000	0.000
ENSDART00000091813.8	4368	4118.000	0.491753	86.000
ENSDART00000151796.2	670	420.000	0.000000	0.000
ENSDART00000165653.2	3301	3051.000	0.000000	0.000
ENSDART00000059882.5	2133	1883.000	0.612763	49.001
ENSDART00000162355.2	2016	1766.000	2.641617	198.119
ENSDART00000160433.3	6247	5997.000	0.017394	4.430
ENSDART00000190798.1	2221	1971.000	0.760003	63.616
ENSDART00000171284.2	2223	1973.000	0.905065	75.835
ENSDART00000146865.2	1023	773.000	0.000000	0.000
ENSDART00000144907.2	2955	2705.000	0.000000	0.000
ENSDART00000184347.1	1770	1520.000	0.000000	0.000
ENSDART00000140663.3	2275	2025.000	0.541886	46.601
ENSDART00000148121.3	622	372.000	0.000000	0.000
ENSDART00000142962.3	738	488.000	0.625837	12.970
ENSDART00000131437.3	844	594.000	0.114585	2.891
ENSDART00000143750.2	533	283.000	0.543997	6.538
ENSDART00000190154.1	2178	1928.000	0.000000	0.000
ENSDART00000156124.2	1005	755.000	13.442053	431.000
ENSDART00000052239.6	2048	1798.000	4.819405	368.000
ENSDART00000125910.4	611	361.000	0.000000	0.000
ENSDART00000024677.7	1990	1740.000	0.000000	0.000
ENSDART00000141007.2	1285	1035.000	0.894452	39.315
ENSDART00000145748.3	2588	2338.000	0.000000	0.000
ENSDART00000179123.2	1876	1626.000	0.000000	0.000
ENSDART00000109482.3	2588	2338.000	2.726179	270.685
ENSDART00000171895.2	5657	5407.000	0.666301	153.000
ENSDART00000180174.1	609	359.000	0.000000	0.000
ENSDART00000139934.2	1017	767.000	0.000000	0.000
ENSDART00000147582.3	1930	1680.000	4.569236	326.000
ENSDART00000113345.4	6406	6156.000	1.464993	383.000
ENSDART00000149979.2	3118	2868.000	0.022309	2.717
ENSDART00000082896.6	6606	6356.000	0.000000	0.000
ENSDART00000092164.4	1596	1346.000	0.472339	27.000
ENSDART00000011876.8	3440	3190.000	1.749415	237.000
ENSDART00000124524.3	560	310.000	0.000000	0.000
ENSDART00000042478.6	1286	1036.000	0.363660	16.000
ENSDART00000147987.3	749	499.000	0.360743	7.645
ENSDART00000141948.3	805	555.000	2.917905	68.775
ENSDART00000052726.7	923	673.000	3.056177	87.349
ENSDART00000136151.2	2421	2171.000	0.336330	31.009
ENSDART00000192553.1	5133	4883.000	0.181393	37.616
ENSDART00000100524.5	1968	1718.000	0.507124	37.000
ENSDART00000128053.2	954	704.000	0.000000	0.000
ENSDART00000018159.9	3489	3239.000	2.973361	409.000
ENSDART00000074083.5	886	636.000	0.407259	11.000
ENSDART00000112915.4	891	641.000	0.000000	0.000
ENSDART00000108775.4	2274	2024.000	0.000000	0.000
ENSDART00000151653.3	2085	1835.000	0.012832	1.000
ENSDART00000132695.2	1593	1343.000	0.066804	3.810
ENSDART00000144726.2	752	502.000	0.000000	0.000
ENSDART00000113843.5	1682	1432.000	6.873351	418.000
ENSDART00000136001.2	869	619.000	0.000000	0.000
ENSDART00000133985.2	2656	2406.000	0.000000	0.000
ENSDART00000188610.1	1899	1649.000	0.000000	0.000
ENSDART00000066269.5	1601	1351.000	3.764729	216.000
ENSDART00000165949.2	1583	1333.000	17.552524	993.652
ENSDART00000173055.2	889	639.000	0.049663	1.348
ENSDART00000102197.4	4401	4151.000	1.566399	276.134
ENSDART00000131636.2	455	205.000	0.799413	6.960
ENSDART00000148954.2	762	512.000	0.000000	0.000
ENSDART00000148603.3	3394	3144.000	5.970103	797.130
ENSDART00000175929.2	2584	2334.000	0.012467	1.236
ENSDART00000186342.1	2462	2212.000	0.000000	0.000
ENSDART00000043887.8	3097	2847.000	5.315104	642.634
ENSDART00000031640.6	1168	918.000	0.000000	0.000
ENSDART00000132966.2	1078	828.000	1.308166	46.000
ENSDART00000173869.2	643	393.000	0.000000	0.000
ENSDART00000173705.2	3931	3681.000	0.933947	146.000
ENSDART00000110789.4	2613	2363.000	0.000000	0.000
ENSDART00000078982.5	4318	4068.000	3.239071	559.585
ENSDART00000051357.8	860	610.000	17.718140	459.000
ENSDART00000144510.2	857	607.000	0.000000	0.000
ENSDART00000130815.4	3013	2763.000	2.060528	241.782
ENSDART00000103437.4	1702	1452.000	0.035968	2.218
ENSDART00000026276.6	918	668.000	17.554488	498.000
ENSDART00000087204.6	3720	3470.000	0.076969	11.343
ENSDART00000048733.7	838	588.000	0.000000	0.000
ENSDART00000157023.3	4308	4058.000	0.133460	23.000
ENSDART00000074647.5	970	720.000	0.000000	0.000
ENSDART00000182370.1	351	101.003	0.000000	0.000
ENSDART00000174282.2	528	278.000	0.000000	0.000
ENSDART00000132716.2	475	225.000	0.874879	8.360
ENSDART00000174307.2	566	316.000	0.000000	0.000
ENSDART00000009184.6	1935	1685.000	2.594224	185.640
ENSDART00000136047.4	725	475.000	0.000000	0.000
ENSDART00000036153.9	1444	1194.000	0.588852	29.859
ENSDART00000138638.3	1250	1000.000	0.000000	0.000
ENSDART00000130736.3	1080	830.000	0.595124	20.977
ENSDART00000062309.5	2692	2442.000	2.275630	236.000
ENSDART00000078610.4	1355	1105.000	0.000000	0.000
ENSDART00000144214.2	2221	1971.000	0.238934	20.000
ENSDART00000026765.6	2406	2156.000	0.000000	0.000
ENSDART00000140191.2	1748	1498.000	53.178695	3383.095
ENSDART00000137928.2	4214	3964.000	0.246151	41.438
ENSDART00000129369.3	4714	4464.000	0.000000	0.000
ENSDART00000189511.1	5319	5069.000	0.000000	0.000
ENSDART00000185282.1	3039	2789.000	0.000000	0.000
ENSDART00000192440.1	4843	4593.000	0.000000	0.000
ENSDART00000180314.1	3533	3283.000	0.000000	0.000
ENSDART00000185138.1	4122	3872.000	0.224409	36.901
ENSDART00000078920.4	4086	3836.000	0.039167	6.381
ENSDART00000189808.1	4711	4461.000	0.054052	10.240
ENSDART00000131467.3	1503	1253.000	4.060365	216.063
ENSDART00000135535.2	903	653.000	0.000000	0.000
ENSDART00000148171.2	744	494.000	0.139984	2.937
ENSDART00000062704.5	2621	2371.000	1.899548	191.270
ENSDART00000113585.3	1052	802.000	1.225210	41.730
ENSDART00000055019.6	1403	1153.000	48.255960	2362.898
ENSDART00000106186.6	6069	5819.000	0.137631	34.012
ENSDART00000087208.6	2238	1988.000	1.084603	91.570
ENSDART00000077660.7	3042	2792.000	0.531325	63.000
ENSDART00000156442.4	2551	2301.000	0.000000	0.000
ENSDART00000058099.6	2469	2219.000	1.146045	108.000
ENSDART00000154296.3	3620	3370.000	0.432030	61.831
ENSDART00000023543.9	2059	1809.000	0.264799	20.343
ENSDART00000106619.5	688	438.000	0.107520	2.000
ENSDART00000168940.2	2493	2243.000	0.199462	19.000
ENSDART00000173514.2	3128	2878.000	0.661946	80.906
ENSDART00000173646.2	3156	2906.000	0.000000	0.000
ENSDART00000182235.1	2079	1829.000	0.000000	0.000
ENSDART00000150655.2	2840	2590.000	0.236358	25.998
ENSDART00000110827.3	1726	1476.000	0.000000	0.000
ENSDART00000132329.3	1572	1322.000	0.195928	11.000
ENSDART00000136256.2	665	415.000	0.000000	0.000
ENSDART00000142812.2	1032	782.000	0.000000	0.000
ENSDART00000155440.2	2663	2413.000	52.314704	5361.000
ENSDART00000099154.5	1032	782.000	0.000000	0.000
ENSDART00000148136.2	738	488.000	0.000000	0.000
ENSDART00000141498.2	738	488.000	3.823522	79.241
ENSDART00000009337.7	1996	1746.000	34.643701	2568.817
ENSDART00000138086.3	848	598.000	0.440501	11.187
ENSDART00000133322.2	986	736.000	11.573693	361.755
ENSDART00000192248.1	2749	2499.000	0.000000	0.000
ENSDART00000103228.5	2172	1922.000	1.913595	156.195
ENSDART00000151847.4	5727	5477.000	0.721434	167.805
ENSDART00000064412.7	3687	3437.000	0.000000	0.000
ENSDART00000128291.3	4068	3818.000	0.000000	0.000
ENSDART00000171392.2	2961	2711.000	0.070326	8.097
ENSDART00000167735.2	616	366.000	1.219525	18.956
ENSDART00000166992.2	751	501.000	0.000000	0.000
ENSDART00000169015.2	4092	3842.000	2.304122	375.948
ENSDART00000003954.7	1270	1020.000	0.600217	26.000
ENSDART00000086954.6	3720	3470.000	6.331312	933.013
ENSDART00000152250.3	1974	1724.000	1.611685	118.000
ENSDART00000138342.2	1023	773.000	0.000000	0.000
ENSDART00000157650.2	2424	2174.000	0.112285	10.367
ENSDART00000133430.3	836	586.000	0.000000	0.000
ENSDART00000060037.4	966	716.000	62.814875	1910.030
ENSDART00000140242.2	1032	782.000	0.000000	0.000
ENSDART00000076037.6	2019	1769.000	0.014287	1.073
ENSDART00000132871.2	1032	782.000	0.000000	0.000
ENSDART00000075486.6	2493	2243.000	3.821267	364.000
ENSDART00000124168.4	4377	4127.000	0.000000	0.000
ENSDART00000023745.8	2204	1954.000	0.000000	0.000
ENSDART00000153431.2	449	199.000	0.000000	0.000
ENSDART00000182889.1	1200	950.000	0.000000	0.000
ENSDART00000169548.2	1199	949.000	0.000000	0.000
ENSDART00000140089.2	1837	1587.000	0.000000	0.000
ENSDART00000183725.1	2469	2219.000	0.042446	4.000
ENSDART00000104180.4	2087	1837.000	5.035923	392.874
ENSDART00000123248.3	770	520.000	0.911373	20.126
ENSDART00000073651.5	1535	1285.000	10.171715	555.088
ENSDART00000144748.2	487	237.000	0.000000	0.000
ENSDART00000180223.1	1812	1562.000	0.174679	11.587
ENSDART00000172837.2	5190	4940.000	0.061966	13.000
ENSDART00000093108.6	3660	3410.000	0.000000	0.000
ENSDART00000018553.5	643	393.000	28.520011	476.000
ENSDART00000146567.3	1213	963.000	2.371815	97.000
ENSDART00000134158.2	858	608.000	0.000000	0.000
ENSDART00000139828.2	726	476.000	0.000000	0.000
ENSDART00000146891.2	598	348.000	0.000000	0.000
ENSDART00000190886.1	825	575.000	0.000000	0.000
ENSDART00000098355.5	1548	1298.000	0.743780	41.000
ENSDART00000156213.2	933	683.000	0.000000	0.000
ENSDART00000181824.1	649	399.000	0.000000	0.000
ENSDART00000155066.3	2861	2611.000	1.932467	214.281
ENSDART00000170950.2	404	154.000	0.000000	0.000
ENSDART00000112838.4	6504	6254.000	0.236144	62.719
ENSDART00000149568.2	584	334.000	0.000000	0.000
ENSDART00000026180.9	710	447.000	2.974137	56.459
ENSDART00000149978.3	565	315.000	2.115364	28.298
ENSDART00000099849.6	4528	4278.000	0.730517	132.720
ENSDART00000127614.4	1521	1271.000	0.246033	13.280
ENSDART00000115236.3	557	307.000	77.927478	1016.000
ENSDART00000165556.2	1782	1532.000	0.614804	40.000
ENSDART00000150424.3	2022	1772.000	1.605572	120.825
ENSDART00000192995.1	3783	3533.000	0.000000	0.000
ENSDART00000187933.1	4273	4023.000	0.618007	105.587
ENSDART00000180048.1	3646	3396.000	0.000000	0.000
ENSDART00000146559.2	1020	770.000	0.000000	0.000
ENSDART00000114714.5	1399	1149.000	1.651018	80.563
ENSDART00000134045.2	822	572.000	0.758973	18.437
ENSDART00000020301.8	1345	1095.000	0.000000	0.000
ENSDART00000109593.5	1430	1180.000	2.432387	121.893
ENSDART00000099677.5	952	702.000	3.448519	102.810
ENSDART00000178430.2	4449	4199.000	0.354481	63.213
ENSDART00000133121.3	3847	3597.000	0.131875	20.145
ENSDART00000146618.2	511	261.000	0.000000	0.000
ENSDART00000145335.2	1065	815.000	0.000000	0.000
ENSDART00000185777.1	609	359.000	0.121665	1.855
ENSDART00000111542.5	6362	6112.000	0.373700	97.000
ENSDART00000170100.3	541	291.000	0.000000	0.000
ENSDART00000159455.2	1516	1266.000	12.204426	656.169
ENSDART00000170444.2	701	451.000	0.000000	0.000
ENSDART00000172425.2	664	414.000	0.000000	0.000
ENSDART00000182497.1	5261	5011.000	0.299035	63.637
ENSDART00000077166.5	1197	947.000	0.348107	14.000
ENSDART00000084024.5	2238	1988.000	0.000000	0.000
ENSDART00000175670.2	2569	2319.000	0.006189	0.609
ENSDART00000153831.2	752	502.000	0.000000	0.000
ENSDART00000141713.2	1424	1174.000	0.000000	0.000
ENSDART00000140342.2	192	8.045	0.000000	0.000
ENSDART00000083514.7	2691	2441.000	0.000000	0.000
ENSDART00000125483.4	1843	1593.000	0.000000	0.000
ENSDART00000174474.2	3824	3574.000	0.217418	33.000
ENSDART00000122445.3	2276	2026.000	0.000000	0.000
ENSDART00000190755.1	1440	1190.000	0.000000	0.000
ENSDART00000135759.2	959	709.000	0.000000	0.000
ENSDART00000056132.7	1049	799.000	5.492490	186.372
ENSDART00000190198.1	922	672.000	0.257833	7.358
ENSDART00000154565.3	2264	2014.000	0.000000	0.000
ENSDART00000187324.1	4813	4563.000	0.221723	42.966
ENSDART00000099642.3	1197	947.000	0.088676	3.566
ENSDART00000044971.6	4020	3770.000	1.331423	213.168
ENSDART00000143974.2	615	365.000	1.384958	21.468
ENSDART00000141354.2	557	307.000	0.000000	0.000
ENSDART00000088914.5	4147	3897.000	0.725909	120.137
ENSDART00000139367.2	242	16.957	0.000000	0.000
ENSDART00000160354.2	3962	3712.000	1.321947	208.395
ENSDART00000050332.7	4379	4129.000	2.897037	508.000
ENSDART00000150998.3	4092	3842.000	0.000000	0.000
ENSDART00000162236.2	3678	3428.000	0.041214	6.000
ENSDART00000130477.4	1942	1692.000	3.300296	237.147
ENSDART00000123567.3	986	736.000	0.000000	0.000
ENSDART00000133680.2	547	297.000	0.000000	0.000
ENSDART00000103986.4	1523	1273.000	6.677503	361.000
ENSDART00000115263.4	1150	900.000	0.000000	0.000
ENSDART00000114954.5	3730	3480.000	0.142094	21.000
ENSDART00000137107.2	837	587.000	0.000000	0.000
ENSDART00000140727.2	812	562.000	0.000000	0.000
ENSDART00000182430.1	2822	2572.000	0.000000	0.000
ENSDART00000142147.3	1050	800.000	1.186506	40.311
ENSDART00000187284.1	2843	2593.000	0.033499	3.689
ENSDART00000163386.2	846	596.000	0.000000	0.000
ENSDART00000169794.2	4734	4484.000	0.026257	5.000
ENSDART00000145808.2	846	596.000	0.000000	0.000
ENSDART00000150799.2	586	336.000	0.280321	4.000
ENSDART00000146410.3	1034	784.000	0.692410	23.054
ENSDART00000109294.4	783	533.000	0.130154	2.946
ENSDART00000079559.6	2264	2014.000	1.670400	142.871
ENSDART00000136720.2	789	539.000	0.000000	0.000
ENSDART00000133991.3	724	474.000	0.000000	0.000
ENSDART00000133237.3	464	214.000	0.000000	0.000
ENSDART00000041402.9	3328	3078.000	0.310605	40.601
ENSDART00000159941.2	3525	3275.000	0.207885	28.913
ENSDART00000167808.2	267	27.299	0.000000	0.000
ENSDART00000146710.3	1065	815.000	0.270145	9.350
ENSDART00000132667.4	8903	8653.000	0.000000	0.000
ENSDART00000171839.2	2671	2421.000	0.000000	0.000
ENSDART00000184966.1	1722	1472.000	0.000000	0.000
ENSDART00000192625.1	1717	1467.000	0.000000	0.000
ENSDART00000184601.1	1998	1748.000	0.000000	0.000
ENSDART00000188929.1	1998	1748.000	0.000000	0.000
ENSDART00000127914.3	1658	1408.000	0.230221	13.766
ENSDART00000141008.3	2020	1770.000	0.000000	0.000
ENSDART00000128965.3	5304	5054.000	1.299901	279.004
ENSDART00000184472.1	2841	2591.000	0.000000	0.000
ENSDART00000176130.2	2886	2636.000	0.000000	0.000
ENSDART00000183780.1	2805	2555.000	0.000000	0.000
ENSDART00000190379.1	2673	2423.000	0.000000	0.000
ENSDART00000192281.1	2760	2510.000	0.000000	0.000
ENSDART00000136274.2	2714	2464.000	0.000000	0.000
ENSDART00000114934.3	920	670.000	6.795650	193.362
ENSDART00000174004.2	880	630.000	0.000000	0.000
ENSDART00000182307.1	765	515.000	0.000000	0.000
ENSDART00000133894.3	1523	1273.000	0.000000	0.000
ENSDART00000060998.6	969	719.000	0.000000	0.000
ENSDART00000143464.3	828	578.000	0.000000	0.000
ENSDART00000007636.7	1162	912.000	0.000000	0.000
ENSDART00000037389.6	2091	1841.000	0.064978	5.080
ENSDART00000168982.2	3315	3065.000	0.034430	4.482
ENSDART00000166168.2	673	423.000	0.000000	0.000
ENSDART00000172007.2	709	459.000	0.000000	0.000
ENSDART00000172398.2	3617	3367.000	0.000000	0.000
ENSDART00000163041.2	2879	2629.000	0.000000	0.000
ENSDART00000039987.7	2731	2481.000	2.600513	274.000
ENSDART00000146748.3	766	516.000	0.000000	0.000
ENSDART00000161127.2	4734	4484.000	1.142135	217.494
ENSDART00000180959.1	3049	2799.000	0.000000	0.000
ENSDART00000166729.2	5691	5441.000	0.313783	72.506
ENSDART00000139257.2	1858	1608.000	0.000000	0.000
ENSDART00000080852.5	1599	1349.000	0.000000	0.000
ENSDART00000156052.3	826	576.000	2.725087	66.660
ENSDART00000154109.2	1976	1726.000	3.892753	285.340
ENSDART00000086181.2	642	392.000	0.000000	0.000
ENSDART00000181677.1	642	392.000	0.000000	0.000
ENSDART00000142204.3	2121	1871.000	0.012585	1.000
ENSDART00000135602.3	2113	1863.000	0.000000	0.000
ENSDART00000159275.2	1634	1384.000	0.000000	0.000
ENSDART00000147019.2	1649	1399.000	1.228685	73.000
ENSDART00000140948.2	789	539.000	1.635053	37.427
ENSDART00000042867.6	3839	3589.000	2.237621	341.055
ENSDART00000124849.3	5975	5725.000	0.137859	33.518
ENSDART00000134711.2	538	288.000	0.000000	0.000
ENSDART00000059954.4	2006	1756.000	0.000000	0.000
ENSDART00000192984.1	1848	1598.000	0.103147	7.000
ENSDART00000142518.2	1735	1485.000	1.402420	88.444
ENSDART00000104581.5	1976	1726.000	1.712898	125.556
ENSDART00000055872.5	1154	904.000	16.045290	616.000
ENSDART00000141337.2	905	655.000	0.000000	0.000
ENSDART00000064846.7	1212	962.000	0.499013	20.387
ENSDART00000100262.7	1550	1300.000	0.000000	0.000
ENSDART00000062578.6	726	476.000	0.000000	0.000
ENSDART00000160441.2	856	606.000	0.753748	19.398
ENSDART00000171250.2	839	589.000	0.000000	0.000
ENSDART00000165010.2	783	533.000	0.000000	0.000
ENSDART00000167985.2	537	287.000	0.000000	0.000
ENSDART00000163031.2	722	472.000	0.000000	0.000
ENSDART00000010684.9	1936	1686.000	0.000000	0.000
ENSDART00000191714.1	2404	2154.000	0.000000	0.000
ENSDART00000124968.3	1969	1719.000	0.000000	0.000
ENSDART00000191164.1	2286	2036.000	12.890721	1114.602
ENSDART00000139730.3	540	290.000	0.000000	0.000
ENSDART00000066975.6	3149	2899.000	4.239919	522.000
ENSDART00000066973.5	3206	2956.000	0.000000	0.000
ENSDART00000150014.2	536	286.000	0.000000	0.000
ENSDART00000135066.3	5010	4760.000	0.115718	23.392
ENSDART00000152782.2	542	292.000	0.000000	0.000
ENSDART00000136768.3	4988	4738.000	0.982126	197.618
ENSDART00000015558.8	3762	3512.000	0.000000	0.000
ENSDART00000138817.2	562	312.000	0.000000	0.000
ENSDART00000136096.4	2181	1931.000	1.195031	98.000
ENSDART00000132666.2	916	666.000	0.000000	0.000
ENSDART00000012385.9	2829	2579.000	3.213857	352.000
ENSDART00000046981.6	1724	1474.000	14.644470	916.718
ENSDART00000131792.2	378	128.000	0.419761	2.282
ENSDART00000145640.2	883	633.000	0.000000	0.000
ENSDART00000149812.2	2536	2286.000	2.132207	207.000
ENSDART00000123619.4	1163	913.000	45.122626	1749.564
ENSDART00000055407.5	1997	1747.000	16.973889	1259.328
ENSDART00000193743.1	4898	4648.000	0.811112	160.108
ENSDART00000150903.2	225	12.734	0.000000	0.000
ENSDART00000166872.2	6522	6272.000	1.074311	286.155
ENSDART00000191758.1	6609	6359.000	0.000000	0.000
ENSDART00000037855.8	4854	4604.000	0.613780	120.009
ENSDART00000143876.3	747	497.000	0.000000	0.000
ENSDART00000014088.6	1596	1346.000	26.800876	1532.000
ENSDART00000134554.2	761	511.000	0.000000	0.000
ENSDART00000079784.7	3137	2887.000	0.024469	3.000
ENSDART00000018423.8	2488	2238.000	56.849219	5403.178
ENSDART00000183851.1	4110	3860.000	2.810985	460.798
ENSDART00000156281.2	771	521.000	0.000000	0.000
ENSDART00000157183.3	730	480.000	0.085830	1.750
ENSDART00000045583.7	3046	2796.000	1.290624	153.250
ENSDART00000187935.1	1899	1649.000	0.000000	0.000
ENSDART00000054363.6	2147	1897.000	0.000000	0.000
ENSDART00000182556.1	546	296.000	0.000000	0.000
ENSDART00000125953.4	88553	88303.000	0.189065	709.009
ENSDART00000191396.1	885	635.000	0.000000	0.000
ENSDART00000193688.1	82380	82130.000	0.000000	0.000
ENSDART00000157826.2	5747	5497.000	13.041126	3044.427
ENSDART00000176214.2	5605	5355.000	0.052050	11.837
ENSDART00000156403.2	377	127.000	1.524537	8.223
ENSDART00000080135.6	2079	1829.000	1.014200	78.777
ENSDART00000167731.2	445	195.000	0.000000	0.000
ENSDART00000165644.2	502	252.000	0.000000	0.000
ENSDART00000104299.5	2934	2684.000	4.349924	495.826
ENSDART00000162144.2	642	392.000	0.000000	0.000
ENSDART00000162242.2	910	660.000	0.000000	0.000
ENSDART00000166289.2	910	660.000	0.000000	0.000
ENSDART00000171101.2	849	599.000	0.000000	0.000
ENSDART00000164853.2	751	501.000	0.000000	0.000
ENSDART00000185047.1	5423	5173.000	0.583976	128.293
ENSDART00000145876.3	1101	851.000	1.411159	51.000
ENSDART00000166021.2	1232	982.000	0.000000	0.000
ENSDART00000186816.1	1569	1319.000	0.214781	12.031
ENSDART00000049420.8	1778	1528.000	0.000000	0.000
ENSDART00000150068.4	6184	5934.000	0.031740	7.999
ENSDART00000173521.2	749	499.000	0.000000	0.000
ENSDART00000173962.2	7908	7658.000	1.199200	390.007
ENSDART00000150225.2	874	624.000	0.000000	0.000
ENSDART00000149843.2	724	474.000	0.000000	0.000
ENSDART00000193058.1	3045	2795.000	0.000000	0.000
ENSDART00000191138.1	2639	2389.000	0.000000	0.000
ENSDART00000100998.4	2350	2100.000	0.000000	0.000
ENSDART00000188542.1	3004	2754.000	0.000000	0.000
ENSDART00000185161.1	2385	2135.000	0.000000	0.000
ENSDART00000138149.2	995	745.000	0.000000	0.000
ENSDART00000059194.6	745	495.000	75.635767	1590.000
ENSDART00000022499.9	903	653.000	84.812414	2352.000
ENSDART00000143494.2	907	657.000	0.000000	0.000
ENSDART00000171591.2	975	725.000	0.000000	0.000
ENSDART00000157752.2	702	452.000	0.000000	0.000
ENSDART00000160346.2	693	443.000	0.000000	0.000
ENSDART00000167764.2	617	367.000	0.000000	0.000
ENSDART00000172504.2	736	486.000	0.459926	9.493
ENSDART00000162371.2	1196	946.000	0.150370	6.041
ENSDART00000165281.2	856	606.000	0.000000	0.000
ENSDART00000181036.1	5910	5660.000	0.275175	66.144
ENSDART00000128245.3	1858	1608.000	0.541815	37.000
ENSDART00000128275.3	1623	1373.000	0.000000	0.000
ENSDART00000091850.6	2552	2302.000	1.484252	145.103
ENSDART00000147578.2	540	290.000	0.397581	4.897
ENSDART00000111389.4	2995	2745.000	0.506110	59.000
ENSDART00000157244.2	912	662.000	0.000000	0.000
ENSDART00000137934.2	967	717.000	0.000000	0.000
ENSDART00000003922.8	3706	3456.000	2.559194	375.614
ENSDART00000172156.2	4419	4169.000	1.436802	254.386
ENSDART00000160162.2	1325	1075.000	0.000000	0.000
ENSDART00000109181.4	1414	1164.000	1.331812	65.836
ENSDART00000186166.1	2365	2115.000	0.000000	0.000
ENSDART00000186873.1	1376	1126.000	1.966919	94.057
ENSDART00000186986.1	2269	2019.000	0.642705	55.108
ENSDART00000170102.2	1671	1421.000	0.033141	2.000
ENSDART00000132255.4	1002	752.000	0.661247	21.118
ENSDART00000144299.4	2342	2092.000	0.235046	20.882
ENSDART00000136241.3	782	532.000	0.000000	0.000
ENSDART00000149822.2	950	700.000	0.596397	17.730
ENSDART00000145487.2	1906	1656.000	7.340949	516.270
ENSDART00000002863.7	1028	778.000	0.000000	0.000
ENSDART00000177818.2	846	596.000	0.000000	0.000
ENSDART00000172860.2	643	393.000	0.000000	0.000
ENSDART00000130355.4	3857	3607.000	0.182788	28.000
ENSDART00000139182.2	523	273.000	0.000000	0.000
ENSDART00000143982.2	402	152.000	0.000000	0.000
ENSDART00000019431.9	3382	3132.000	0.000000	0.000
ENSDART00000167324.2	4941	4691.000	0.205804	41.000
ENSDART00000157855.2	622	372.000	0.000000	0.000
ENSDART00000177303.2	4679	4429.000	0.000000	0.000
ENSDART00000062745.6	1821	1571.000	4.541525	303.000
ENSDART00000093228.7	1753	1503.000	4.578349	292.235
ENSDART00000156902.2	687	437.000	3.879595	72.000
ENSDART00000141497.2	769	519.000	0.000000	0.000
ENSDART00000137974.2	727	477.000	2.608601	52.843
ENSDART00000051092.6	1734	1484.000	0.426415	26.874
ENSDART00000126318.3	805	555.000	0.000000	0.000
ENSDART00000155900.2	4889	4639.000	0.050759	10.000
ENSDART00000078642.5	1208	958.000	4.080166	166.000
ENSDART00000136091.2	747	497.000	0.379026	8.000
ENSDART00000171213.2	1923	1673.000	0.014075	1.000
ENSDART00000075465.5	1471	1221.000	398.963692	20687.773
ENSDART00000142582.3	1304	1054.000	40.240469	1801.227
ENSDART00000021369.8	2553	2303.000	0.000000	0.000
ENSDART00000173399.2	2541	2291.000	0.000000	0.000
ENSDART00000149102.2	586	336.000	0.000000	0.000
ENSDART00000149885.2	2171	1921.000	0.375797	30.658
ENSDART00000148378.2	302	53.120	0.000000	0.000
ENSDART00000149715.3	611	361.000	1.434295	21.989
ENSDART00000148455.3	2069	1819.000	0.511266	39.495
ENSDART00000148796.2	539	289.000	0.000000	0.000
ENSDART00000179314.2	2054	1804.000	0.272245	20.857
ENSDART00000170464.2	1138	888.000	0.053034	2.000
ENSDART00000106244.5	2572	2322.000	0.000000	0.000
ENSDART00000145971.2	615	365.000	0.000000	0.000
ENSDART00000030946.6	2351	2101.000	0.000000	0.000
ENSDART00000023859.9	1522	1272.000	111.213069	6007.692
ENSDART00000123621.3	1237	987.000	39.681753	1663.308
ENSDART00000011076.7	2156	1906.000	5.435820	440.000
ENSDART00000164581.2	1731	1481.000	0.000000	0.000
ENSDART00000188300.1	4732	4482.000	0.000000	0.000
ENSDART00000090864.6	2260	2010.000	0.093719	8.000
ENSDART00000102027.5	3312	3062.000	2.122458	276.000
ENSDART00000092580.7	3196	2946.000	1.278859	160.000
ENSDART00000035560.7	1395	1145.000	12.873722	626.000
ENSDART00000150576.2	991	741.000	0.083427	2.625
ENSDART00000141516.2	1089	839.000	2.385570	85.000
ENSDART00000008742.10	1754	1504.000	0.031312	2.000
ENSDART00000124341.3	2695	2445.000	0.000000	0.000
ENSDART00000191630.1	3769	3519.000	0.006691	1.000
ENSDART00000131297.2	2344	2094.000	0.551004	49.000
ENSDART00000138956.2	832	582.000	0.040459	1.000
ENSDART00000067005.5	2001	1751.000	0.376537	28.000
ENSDART00000137487.3	780	530.000	0.000000	0.000
ENSDART00000145349.2	785	535.000	0.000000	0.000
ENSDART00000144647.2	501	251.000	0.000000	0.000
ENSDART00000157964.2	3998	3748.000	0.590559	94.000
ENSDART00000151044.3	6285	6035.000	0.236509	60.616
ENSDART00000151075.2	364	114.000	0.206791	1.001
ENSDART00000109552.3	4291	4041.000	0.000000	0.000
ENSDART00000188139.1	4189	3939.000	0.000000	0.000
ENSDART00000190817.1	1514	1264.000	1.123324	60.300
ENSDART00000181499.1	4123	3873.000	0.310571	51.083
ENSDART00000178269.2	4225	3975.000	0.000000	0.000
ENSDART00000156061.3	1676	1426.000	1.502648	91.000
ENSDART00000152467.2	534	284.000	0.000000	0.000
ENSDART00000087450.6	2550	2300.000	0.296897	29.000
ENSDART00000152562.2	893	643.000	189.730831	5181.000
ENSDART00000018514.8	3567	3317.000	1.291996	182.000
ENSDART00000148359.2	728	478.000	0.000000	0.000
ENSDART00000153725.3	3585	3335.000	0.931995	132.000
ENSDART00000154871.2	517	267.000	0.000000	0.000
ENSDART00000077840.6	4111	3861.000	0.000000	0.000
ENSDART00000127870.4	470	220.000	0.000000	0.000
ENSDART00000154009.3	589	339.000	0.000000	0.000
ENSDART00000156974.2	954	704.000	0.000000	0.000
ENSDART00000046670.9	2365	2115.000	1.447332	130.000
ENSDART00000125619.4	2124	1874.000	0.000000	0.000
ENSDART00000125413.4	6418	6168.000	0.839873	220.000
ENSDART00000160641.2	1694	1444.000	0.000000	0.000
ENSDART00000147948.2	1282	1032.000	0.000000	0.000
ENSDART00000155921.2	1288	1038.000	2.586085	114.000
ENSDART00000139246.2	1448	1198.000	0.000000	0.000
ENSDART00000142457.2	3252	3002.000	23.510513	2997.350
ENSDART00000058555.7	2798	2548.000	3.557923	385.000
ENSDART00000152091.2	2598	2348.000	0.370058	36.901
ENSDART00000187781.1	1077	827.000	0.000000	0.000
ENSDART00000016709.6	944	694.000	2.646491	78.000
ENSDART00000074728.7	1418	1168.000	0.311577	15.455
ENSDART00000132458.3	649	399.000	0.000000	0.000
ENSDART00000074738.6	928	678.000	0.237781	6.847
ENSDART00000141024.2	407	157.000	0.000000	0.000
ENSDART00000140473.2	835	585.000	0.000000	0.000
ENSDART00000042588.8	1447	1197.000	9.043031	459.698
ENSDART00000169895.2	6971	6721.000	0.175175	50.000
ENSDART00000138312.3	638	388.000	0.000000	0.000
ENSDART00000186463.1	2485	2235.000	0.000000	0.000
ENSDART00000145737.2	2264	2014.000	1.035079	88.531
ENSDART00000048050.8	1815	1565.000	1.158542	77.000
ENSDART00000138802.3	537	287.000	0.000000	0.000
ENSDART00000139365.2	951	701.000	0.000000	0.000
ENSDART00000134038.2	522	272.000	0.000000	0.000
ENSDART00000151016.2	2415	2165.000	0.000000	0.000
ENSDART00000137250.2	2537	2287.000	0.000000	0.000
ENSDART00000172192.2	749	499.000	0.000000	0.000
ENSDART00000169584.2	970	720.000	0.000000	0.000
ENSDART00000166144.2	1632	1382.000	1.311952	77.000
ENSDART00000051336.6	1855	1605.000	0.234736	16.000
ENSDART00000159230.2	3636	3386.000	0.000000	0.000
ENSDART00000142220.3	842	592.000	0.000000	0.000
ENSDART00000109680.5	2081	1831.000	0.057400	4.463
ENSDART00000099803.5	1350	1100.000	111.313015	5200.000
ENSDART00000149147.2	325	75.104	0.000000	0.000
ENSDART00000036891.8	2263	2013.000	6.831316	584.000
ENSDART00000049148.7	1290	1040.000	0.000000	0.000
ENSDART00000188503.1	456	206.000	0.000000	0.000
ENSDART00000142071.2	803	553.000	0.163173	3.832
ENSDART00000009234.9	2982	2732.000	3.517980	408.168
ENSDART00000115165.3	3424	3174.000	0.103862	14.000
ENSDART00000170626.2	5790	5540.000	0.709810	167.000
ENSDART00000139132.3	2155	1905.000	0.309033	25.001
ENSDART00000166948.2	471	221.000	0.000000	0.000
ENSDART00000170959.2	3218	2968.000	0.051857	6.536
ENSDART00000147796.2	326	76.092	0.000000	0.000
ENSDART00000043492.6	1406	1156.000	4.435143	217.736
ENSDART00000137675.3	726	476.000	0.408808	8.264
ENSDART00000133080.2	430	180.000	0.000000	0.000
ENSDART00000064003.7	1879	1629.000	0.000000	0.000
ENSDART00000065132.5	1421	1171.000	0.000000	0.000
ENSDART00000183975.1	816	566.000	0.000000	0.000
ENSDART00000137944.2	1705	1455.000	0.275119	17.000
ENSDART00000058380.6	1804	1554.000	1.318267	87.000
ENSDART00000138304.2	1214	964.000	0.000000	0.000
ENSDART00000144068.2	826	576.000	10.547087	258.000
ENSDART00000106096.2	1092	842.000	0.000000	0.000
ENSDART00000160956.3	2079	1829.000	95.256522	7399.002
ENSDART00000148876.2	10784	10534.000	0.019744	8.833
ENSDART00000149237.3	4032	3782.000	1.684763	270.598
ENSDART00000182004.1	9948	9698.000	0.000000	0.000
ENSDART00000143583.2	1709	1459.000	0.000000	0.000
ENSDART00000035755.9	1206	956.000	0.000000	0.000
ENSDART00000090757.4	5267	5017.000	0.431796	92.000
ENSDART00000135701.2	532	282.000	0.000000	0.000
ENSDART00000150794.2	556	306.000	0.000000	0.000
ENSDART00000141952.4	750	500.000	0.000000	0.000
ENSDART00000127894.4	4358	4108.000	0.212083	37.000
ENSDART00000112210.4	4539	4289.000	0.000000	0.000
ENSDART00000170360.2	2394	2144.000	2.185564	199.000
ENSDART00000170745.2	755	505.000	0.000000	0.000
ENSDART00000162687.2	493	243.000	0.000000	0.000
ENSDART00000159269.2	735	485.000	0.000000	0.000
ENSDART00000127729.3	2093	1843.000	0.000000	0.000
ENSDART00000109243.5	6393	6143.000	0.195714	51.058
ENSDART00000173711.2	746	496.000	0.000000	0.000
ENSDART00000003674.8	2189	1939.000	0.874359	72.000
ENSDART00000112438.6	4997	4747.000	0.006041	1.218
ENSDART00000137616.2	630	380.000	0.000000	0.000
ENSDART00000133660.3	1095	845.000	0.339861	12.196
ENSDART00000139179.3	842	592.000	0.000000	0.000
ENSDART00000144613.3	2188	1938.000	4.748566	390.824
ENSDART00000129931.4	930	680.000	0.073787	2.131
ENSDART00000133311.3	795	545.000	0.000000	0.000
ENSDART00000145810.3	901	651.000	0.000000	0.000
ENSDART00000138371.3	769	519.000	0.000000	0.000
ENSDART00000134539.3	866	616.000	0.000000	0.000
ENSDART00000131823.2	807	557.000	2.678278	63.354
ENSDART00000145718.2	879	629.000	0.000000	0.000
ENSDART00000192586.1	5430	5180.000	0.104809	23.056
ENSDART00000190450.1	5310	5060.000	0.000000	0.000
ENSDART00000191410.1	5320	5070.000	0.000000	0.000
ENSDART00000056645.6	5284	5034.000	1.184922	253.319
ENSDART00000048867.5	1563	1313.000	0.000000	0.000
ENSDART00000145332.2	4031	3781.000	0.037366	6.000
ENSDART00000134406.2	739	489.000	0.162478	3.374
ENSDART00000038491.10	3465	3215.000	0.000000	0.000
ENSDART00000139877.2	338	88.019	0.000000	0.000
ENSDART00000145524.2	330	80.056	0.000000	0.000
ENSDART00000141104.2	689	439.000	1.210736	22.572
ENSDART00000081343.5	2538	2288.000	3.369725	327.428
ENSDART00000057553.4	1069	819.000	11.644113	405.000
ENSDART00000141738.2	837	587.000	0.000000	0.000
ENSDART00000156331.2	850	600.000	0.887212	22.607
ENSDART00000154934.3	768	518.000	1.024962	22.548
ENSDART00000154140.3	782	532.000	1.453774	32.845
ENSDART00000048599.8	631	381.000	845.737444	13684.384
ENSDART00000136205.2	861	611.000	0.449498	11.664
ENSDART00000161547.3	3158	2908.000	11.330947	1399.347
ENSDART00000181520.1	464	214.000	30.105575	273.606
ENSDART00000136689.3	5531	5281.000	0.071341	16.000
ENSDART00000138362.2	585	335.000	0.000000	0.000
ENSDART00000170998.2	9286	9036.000	0.213423	81.899
ENSDART00000171537.2	5484	5234.000	0.009450	2.101
ENSDART00000128943.2	1665	1415.000	0.000000	0.000
ENSDART00000151870.2	642	392.000	0.000000	0.000
ENSDART00000134697.2	2094	1844.000	3.715929	291.000
ENSDART00000064545.6	3771	3521.000	0.058326	8.721
ENSDART00000078651.5	2198	1948.000	0.000000	0.000
ENSDART00000168505.2	606	356.000	0.000000	0.000
ENSDART00000167523.2	5059	4809.000	0.000000	0.000
ENSDART00000189259.1	6161	5911.000	0.000000	0.000
ENSDART00000032331.8	2010	1760.000	3.077163	230.000
ENSDART00000149964.2	1318	1068.000	0.160106	7.262
ENSDART00000030064.8	1476	1226.000	0.071798	3.738
ENSDART00000075270.5	1269	1008.000	0.000000	0.000
ENSDART00000184932.1	5175	4925.000	0.504520	105.524
ENSDART00000003192.7	1702	1452.000	1.440339	88.817
ENSDART00000140882.2	1906	1656.000	0.685124	48.183
ENSDART00000170854.2	2680	2430.000	0.000000	0.000
ENSDART00000167517.2	2391	2141.000	0.000000	0.000
ENSDART00000168396.2	2211	1961.000	0.000000	0.000
ENSDART00000167431.2	1725	1475.000	1.794211	112.391
ENSDART00000189856.1	405	155.000	0.000000	0.000
ENSDART00000124809.4	4124	3874.000	1.944379	319.893
ENSDART00000012120.10	2845	2595.000	0.010041	1.107
ENSDART00000141979.3	2274	2024.000	0.051715	4.445
ENSDART00000135134.2	898	648.000	0.155379	4.276
ENSDART00000181228.1	2422	2172.000	0.013864	1.279
ENSDART00000034124.8	2592	2342.000	14.075148	1399.924
ENSDART00000142127.2	691	441.000	0.324405	6.076
ENSDART00000129730.2	683	433.000	0.000000	0.000
ENSDART00000158143.2	693	443.000	0.956762	18.000
ENSDART00000141775.2	1618	1368.000	0.000000	0.000
ENSDART00000166457.3	4532	4282.000	0.454957	82.734
ENSDART00000174285.2	475	225.000	2.676398	25.574
ENSDART00000174123.2	665	415.000	0.251132	4.426
ENSDART00000172385.2	572	322.000	0.780483	10.673
ENSDART00000164239.2	524	274.000	9.391271	109.280
ENSDART00000184009.1	276	32.649	18.064688	25.047
ENSDART00000170837.2	3962	3712.000	0.008342	1.315
ENSDART00000139352.2	1140	890.000	0.000000	0.000
ENSDART00000159759.2	7085	6835.000	0.451497	131.056
ENSDART00000170351.2	8172	7922.000	0.047390	15.944
ENSDART00000160023.3	1632	1382.000	0.618229	36.285
ENSDART00000186690.1	5301	5051.000	1.636284	350.995
ENSDART00000074172.6	1080	830.000	0.000000	0.000
ENSDART00000148019.4	6500	6250.000	0.000000	0.000
ENSDART00000003181.10	6573	6323.000	0.000000	0.000
ENSDART00000136512.2	1162	912.000	0.000000	0.000
ENSDART00000193830.1	3400	3150.000	0.007836	1.048
ENSDART00000172688.2	1867	1617.000	0.149538	10.269
ENSDART00000168593.2	1149	899.000	0.000000	0.000
ENSDART00000012507.8	2025	1775.000	2.143648	161.591
ENSDART00000147617.3	1979	1729.000	7.482319	549.409
ENSDART00000146280.2	696	446.000	26.630000	504.395
ENSDART00000064848.6	1209	959.000	13.381758	545.000
ENSDART00000170927.2	1080	830.000	0.000000	0.000
ENSDART00000091584.7	4142	3892.000	0.042416	7.011
ENSDART00000171805.2	2075	1825.000	0.000000	0.000
ENSDART00000164954.2	3515	3265.000	0.052581	7.291
ENSDART00000159266.2	3227	2977.000	0.000000	0.000
ENSDART00000133616.2	1614	1364.000	3.661189	212.081
ENSDART00000014036.11	2455	2205.000	1.312643	122.919
ENSDART00000159114.2	950	700.000	0.209176	6.218
ENSDART00000103748.6	1577	1327.000	2.431000	137.000
ENSDART00000010975.9	1795	1545.000	0.000000	0.000
ENSDART00000141182.2	791	541.000	0.000000	0.000
ENSDART00000182647.1	1284	1034.000	0.000000	0.000
ENSDART00000156002.3	1783	1533.000	4.838421	315.000
ENSDART00000150760.2	5193	4943.000	0.017584	3.691
ENSDART00000136487.2	599	349.000	0.134940	2.000
ENSDART00000159167.2	2554	2304.000	0.173741	17.000
ENSDART00000132894.2	2750	2500.000	0.084769	9.000
ENSDART00000078497.6	2938	2688.000	2.117296	241.699
ENSDART00000148689.2	758	508.000	0.060840	1.313
ENSDART00000108477.3	1741	1491.000	31.618637	2002.099
ENSDART00000141289.2	842	592.000	0.039775	1.000
ENSDART00000137053.2	834	584.000	0.000000	0.000
ENSDART00000145835.3	1573	1323.000	0.000000	0.000
ENSDART00000187490.1	2349	2099.000	0.000000	0.000
ENSDART00000159113.2	3930	3680.000	0.042051	6.572
ENSDART00000180516.1	3534	3284.000	0.000000	0.000
ENSDART00000186727.1	4186	3936.000	0.394926	66.014
ENSDART00000132617.2	789	539.000	22.446218	513.803
ENSDART00000136690.3	738	488.000	8.595986	178.148
ENSDART00000141358.3	771	521.000	811.943817	17965.049
ENSDART00000008373.9	3817	3567.000	4.321354	654.618
ENSDART00000146767.2	870	620.000	0.399425	10.517
ENSDART00000017551.11	3993	3743.000	0.000000	0.000
ENSDART00000172975.2	645	395.000	0.000000	0.000
ENSDART00000016465.8	1178	928.000	0.000000	0.000
ENSDART00000172102.2	1232	982.000	56.805301	2369.000
ENSDART00000147903.3	3427	3177.000	0.000000	0.000
ENSDART00000079721.3	1098	848.000	0.000000	0.000
ENSDART00000136496.2	864	614.000	0.000000	0.000
ENSDART00000020810.7	2508	2258.000	54.477127	5223.996
ENSDART00000189804.1	934	684.000	0.000000	0.000
ENSDART00000076350.6	1788	1538.000	0.000000	0.000
ENSDART00000146901.2	922	672.000	0.000000	0.000
ENSDART00000016002.11	2013	1763.000	18.030873	1350.000
ENSDART00000149886.2	772	522.000	0.000000	0.000
ENSDART00000114177.5	1827	1577.000	0.044795	3.000
ENSDART00000067262.6	2591	2341.000	0.442569	43.999
ENSDART00000124742.3	1782	1532.000	0.000000	0.000
ENSDART00000143190.2	560	310.000	0.000000	0.000
ENSDART00000085931.5	3349	3099.000	0.000000	0.000
ENSDART00000185443.1	3268	3018.000	0.007802	1.000
ENSDART00000191232.1	1172	922.000	0.247423	9.688
ENSDART00000156737.2	1534	1284.000	0.000000	0.000
ENSDART00000132911.2	896	646.000	0.000000	0.000
ENSDART00000015629.9	3473	3223.000	0.145319	19.891
ENSDART00000148199.2	1137	887.000	0.101002	3.805
ENSDART00000171306.2	1858	1608.000	0.370554	25.305
ENSDART00000105788.5	5447	5197.000	0.883522	195.000
ENSDART00000102611.5	3764	3514.000	5.668967	846.000
ENSDART00000168856.2	2546	2296.000	0.000000	0.000
ENSDART00000050535.10	2085	1835.000	0.076993	6.000
ENSDART00000162502.2	2556	2306.000	0.000000	0.000
ENSDART00000103746.6	2122	1872.000	3.421357	272.000
ENSDART00000134342.2	711	461.000	0.000000	0.000
ENSDART00000103703.5	2249	1999.000	0.000000	0.000
ENSDART00000151586.2	2116	1866.000	0.201903	16.000
ENSDART00000151615.2	1497	1247.000	5.713183	302.558
ENSDART00000103222.5	863	613.000	1.421270	37.000
ENSDART00000158344.2	3326	3076.000	0.569420	74.385
ENSDART00000164661.2	479	229.000	0.000000	0.000
ENSDART00000170396.2	527	277.000	0.000000	0.000
ENSDART00000161573.2	2097	1847.000	0.013812	1.083
ENSDART00000098041.5	1163	913.000	0.497969	19.308
ENSDART00000135082.2	1398	1148.000	0.492271	24.000
ENSDART00000186615.1	708	458.000	0.000000	0.000
ENSDART00000147183.2	760	510.000	0.000000	0.000
ENSDART00000100955.5	951	701.000	0.000000	0.000
ENSDART00000135388.2	716	466.000	1.304769	25.822
ENSDART00000105546.6	753	503.000	7.030311	150.178
ENSDART00000162463.2	4174	3924.000	0.090011	15.000
ENSDART00000161316.2	905	655.000	0.000000	0.000
ENSDART00000148312.3	4045	3795.000	0.055448	8.936
ENSDART00000186702.1	6536	6286.000	2.703906	721.823
ENSDART00000149266.3	793	543.000	9.275226	213.889
ENSDART00000149503.2	816	566.000	0.000000	0.000
ENSDART00000175192.2	3773	3523.000	0.585039	87.531
ENSDART00000022290.11	1472	1222.000	144.778664	7513.469
ENSDART00000140982.2	363	113.000	0.000000	0.000
ENSDART00000039968.6	514	264.000	0.000000	0.000
ENSDART00000140657.2	507	257.000	0.000000	0.000
ENSDART00000150353.3	689	439.000	0.000000	0.000
ENSDART00000012842.9	1714	1464.000	0.426730	26.531
ENSDART00000099793.4	1344	1094.000	3.400753	158.000
ENSDART00000173146.2	752	502.000	0.000000	0.000
ENSDART00000172747.2	1119	869.000	0.000000	0.000
ENSDART00000164234.2	4343	4093.000	0.000000	0.000
ENSDART00000191505.1	3095	2845.000	0.000000	0.000
ENSDART00000169994.2	3440	3190.000	0.109058	14.775
ENSDART00000169571.2	3440	3190.000	0.000000	0.000
ENSDART00000136509.2	470	220.000	0.000000	0.000
ENSDART00000146526.2	558	308.000	0.000000	0.000
ENSDART00000129022.4	3042	2792.000	3.627361	430.101
ENSDART00000104985.6	1449	1199.000	0.000000	0.000
ENSDART00000177571.2	1305	1055.000	0.000000	0.000
ENSDART00000189721.1	6526	6276.000	0.420407	112.051
ENSDART00000080481.6	1380	1130.000	0.252815	12.132
ENSDART00000141380.3	878	628.000	1.494844	39.868
ENSDART00000138152.2	658	408.000	0.000000	0.000
ENSDART00000135098.2	732	482.000	0.000000	0.000
ENSDART00000165684.2	954	704.000	0.000000	0.000
ENSDART00000137063.2	826	576.000	0.000000	0.000
ENSDART00000014831.8	999	749.000	0.000000	0.000
ENSDART00000152458.2	622	372.000	0.000000	0.000
ENSDART00000136825.3	1555	1305.000	0.292349	16.202
ENSDART00000062311.7	2338	2088.000	0.857074	76.000
ENSDART00000124166.3	2169	1919.000	0.000000	0.000
ENSDART00000127208.3	1911	1661.000	5.018442	354.000
ENSDART00000122540.3	1899	1649.000	13.394221	938.000
ENSDART00000165108.2	3839	3589.000	0.000000	0.000
ENSDART00000172773.2	2753	2503.000	0.000000	0.000
ENSDART00000175961.2	4674	4424.000	0.010771	2.024
ENSDART00000063826.4	2316	2066.000	0.000000	0.000
ENSDART00000152804.2	902	652.000	0.000000	0.000
ENSDART00000127654.3	4691	4441.000	0.309544	58.380
ENSDART00000181641.1	4778	4528.000	0.000000	0.000
ENSDART00000028417.7	2116	1855.000	0.000000	0.000
ENSDART00000143919.3	3766	3516.000	0.227701	34.000
ENSDART00000045616.9	3446	3196.000	0.000000	0.000
ENSDART00000140766.2	1488	1238.000	0.000000	0.000
ENSDART00000150849.2	1216	966.000	1.042961	42.787
ENSDART00000170466.2	1932	1682.000	4.941787	353.000
ENSDART00000133887.3	1261	1011.000	0.177992	7.642
ENSDART00000170279.2	1002	752.000	0.000000	0.000
ENSDART00000133522.3	915	665.000	0.000000	0.000
ENSDART00000136218.2	545	295.000	0.000000	0.000
ENSDART00000124255.3	789	539.000	0.000000	0.000
ENSDART00000143695.2	644	394.000	0.869029	14.541
ENSDART00000079226.6	4983	4733.000	0.504765	101.459
ENSDART00000177062.2	5178	4928.000	0.000000	0.000
ENSDART00000123152.3	5031	4781.000	0.000000	0.000
ENSDART00000186611.1	2827	2577.000	0.000000	0.000
ENSDART00000181415.1	1918	1668.000	0.000000	0.000
ENSDART00000141097.3	717	467.000	0.000000	0.000
ENSDART00000136943.2	866	616.000	6.569152	171.852
ENSDART00000190075.1	1748	1498.000	0.300979	19.148
ENSDART00000140362.3	1752	1502.000	4.378757	279.309
ENSDART00000157674.2	3637	3387.000	0.014614	2.102
ENSDART00000193564.1	2127	1877.000	0.000000	0.000
ENSDART00000180803.1	2558	2308.000	0.000000	0.000
ENSDART00000187960.1	2303	2053.000	0.101096	8.814
ENSDART00000185776.1	2216	1966.000	0.000000	0.000
ENSDART00000167600.2	1121	871.000	16.301758	603.000
ENSDART00000191451.1	1335	1085.000	0.000000	0.000
ENSDART00000154927.2	2324	2074.000	0.014179	1.249
ENSDART00000154629.2	222	12.150	0.000000	0.000
ENSDART00000153819.2	928	678.000	0.000000	0.000
ENSDART00000156107.2	714	464.000	0.088865	1.751
ENSDART00000152904.3	1897	1647.000	0.000000	0.000
ENSDART00000139507.2	920	670.000	0.527171	15.000
ENSDART00000062993.6	3992	3742.000	11.445043	1818.804
ENSDART00000147448.2	4024	3774.000	0.000000	0.000
ENSDART00000105767.4	1452	1202.000	3.039925	155.179
ENSDART00000172940.2	470	220.000	0.000000	0.000
ENSDART00000172835.2	940	690.000	0.000000	0.000
ENSDART00000003170.5	1278	1028.000	18.576463	811.000
ENSDART00000173099.2	683	433.000	0.000000	0.000
ENSDART00000181220.1	499	249.000	0.000000	0.000
ENSDART00000133210.3	5496	5246.000	0.233405	52.000
ENSDART00000193926.1	3171	2921.000	0.000000	0.000
ENSDART00000133993.3	5975	5725.000	0.144768	35.198
ENSDART00000187842.1	2049	1799.000	0.000000	0.000
ENSDART00000186598.1	1098	848.000	0.000000	0.000
ENSDART00000128308.4	2274	2024.000	0.420447	36.140
ENSDART00000151424.2	538	288.000	34.594576	423.122
ENSDART00000127365.3	788	538.000	1.199853	27.414
ENSDART00000128034.3	668	418.000	0.000000	0.000
ENSDART00000021520.10	2014	1764.000	2.761016	206.839
ENSDART00000074519.4	3998	3748.000	6.364219	1013.000
ENSDART00000077823.6	2533	2283.000	0.010314	1.000
ENSDART00000112155.3	2072	1822.000	9.928438	768.235
ENSDART00000166180.2	909	659.000	0.000000	0.000
ENSDART00000168134.2	836	586.000	0.000000	0.000
ENSDART00000158071.2	1005	755.000	5.795991	185.840
ENSDART00000165841.2	1074	824.000	0.000000	0.000
ENSDART00000133995.3	714	464.000	0.000000	0.000
ENSDART00000144963.2	848	598.000	0.000000	0.000
ENSDART00000163654.2	207	9.766	0.000000	0.000
ENSDART00000162832.2	1625	1375.000	0.036824	2.150
ENSDART00000087687.6	3576	3326.000	0.000000	0.000
ENSDART00000185540.1	3510	3260.000	0.000000	0.000
ENSDART00000182011.1	3579	3329.000	0.000000	0.000
ENSDART00000090939.6	1769	1519.000	0.915382	59.051
ENSDART00000130670.4	1635	1385.000	0.329436	19.377
ENSDART00000131850.3	775	525.000	0.000000	0.000
ENSDART00000055338.6	1209	959.000	2.686043	109.395
ENSDART00000140560.2	652	402.000	0.077137	1.317
ENSDART00000143152.2	1692	1442.000	0.000000	0.000
ENSDART00000171608.2	1030	780.000	3.494017	115.740
ENSDART00000162987.2	1306	1056.000	0.050389	2.260
ENSDART00000165872.2	1555	1305.000	0.000000	0.000
ENSDART00000160032.2	510	260.000	0.000000	0.000
ENSDART00000168745.2	491	241.000	0.000000	0.000
ENSDART00000146580.3	4386	4136.000	0.081163	14.256
ENSDART00000066655.7	4604	4354.000	0.090553	16.744
ENSDART00000104831.4	974	724.000	42.843272	1317.304
ENSDART00000141786.2	996	746.000	0.000000	0.000
ENSDART00000143308.2	702	452.000	0.260475	5.000
ENSDART00000086143.6	1578	1328.000	0.000000	0.000
ENSDART00000131103.3	880	630.000	0.000000	0.000
ENSDART00000028039.10	2132	1882.000	0.060829	4.862
ENSDART00000137814.3	2495	2245.000	4.373458	416.971
ENSDART00000162585.2	1655	1405.000	0.268634	16.029
ENSDART00000048423.8	1807	1557.000	2.094333	138.484
ENSDART00000132679.3	826	576.000	0.000000	0.000
ENSDART00000035759.6	1871	1621.000	1.651586	113.697
ENSDART00000139410.2	586	336.000	0.636087	9.077
ENSDART00000183878.1	1141	891.000	0.000000	0.000
ENSDART00000142346.2	403	153.000	0.769509	5.000
ENSDART00000139479.3	4466	4216.000	0.413301	74.000
ENSDART00000084917.5	2987	2737.000	0.000000	0.000
ENSDART00000124220.3	1782	1532.000	0.000000	0.000
ENSDART00000142895.3	962	712.000	13.923147	421.000
ENSDART00000129952.3	858	608.000	0.000000	0.000
ENSDART00000158396.2	523	273.000	0.000000	0.000
ENSDART00000170758.2	3373	3123.000	7.817743	1036.855
ENSDART00000169549.2	773	523.000	0.276658	6.145
ENSDART00000157957.2	2475	2225.000	0.000000	0.000
ENSDART00000173742.2	290	42.835	0.550512	1.001
ENSDART00000148390.4	4183	3933.000	0.898046	149.999
ENSDART00000126211.3	2517	2267.000	0.249284	24.000
ENSDART00000188630.1	1962	1712.000	0.000000	0.000
ENSDART00000085219.5	1895	1645.000	3.158876	220.680
ENSDART00000142875.2	615	365.000	0.000000	0.000
ENSDART00000145020.2	538	288.000	0.000000	0.000
ENSDART00000192397.1	501	251.000	0.000000	0.000
ENSDART00000172163.2	865	615.000	0.076576	2.000
ENSDART00000151552.2	609	359.000	0.000000	0.000
ENSDART00000151230.2	178	6.843	0.000000	0.000
ENSDART00000121769.3	1870	1620.000	1.141635	78.543
ENSDART00000193767.1	2084	1834.000	0.519434	40.457
ENSDART00000152479.2	290	42.835	1.100258	2.001
ENSDART00000152634.2	151	5.225	0.000000	0.000
ENSDART00000018155.7	2187	1937.000	0.158033	13.000
ENSDART00000144053.2	839	589.000	0.039978	1.000
ENSDART00000139654.3	801	551.000	0.000000	0.000
ENSDART00000174350.2	1962	1712.000	0.000000	0.000
ENSDART00000147564.3	3375	3125.000	4.521952	600.124
ENSDART00000173701.2	412	162.000	0.000000	0.000
ENSDART00000147189.3	655	405.000	1.697480	29.196
ENSDART00000141044.3	697	447.000	0.000000	0.000
ENSDART00000077113.5	4617	4367.000	1.211495	224.683
ENSDART00000157262.2	1329	1079.000	0.000000	0.000
ENSDART00000122132.3	869	619.000	0.000000	0.000
ENSDART00000003646.8	1427	1177.000	0.000000	0.000
ENSDART00000144436.3	2509	2259.000	0.312711	30.000
ENSDART00000146397.3	842	592.000	0.000000	0.000
ENSDART00000137530.2	794	544.000	0.000000	0.000
ENSDART00000123311.3	3920	3670.000	0.006416	1.000
ENSDART00000065115.6	1333	1083.000	0.000000	0.000
ENSDART00000084112.4	1309	1059.000	1.200696	54.000
ENSDART00000158576.2	1300	1050.000	1.524948	68.000
ENSDART00000028084.8	2097	1847.000	0.000000	0.000
ENSDART00000157369.2	963	713.000	0.306554	9.282
ENSDART00000127043.3	3021	2771.000	5.330947	627.344
ENSDART00000186773.1	2394	2144.000	0.048036	4.374
ENSDART00000009149.9	2577	2327.000	1.194046	118.000
ENSDART00000142694.2	445	195.000	0.000000	0.000
ENSDART00000032154.8	2553	2303.000	0.010371	1.014
ENSDART00000132799.2	2000	1750.000	0.000000	0.000
ENSDART00000136675.2	399	149.000	0.000000	0.000
ENSDART00000140789.2	1567	1317.000	0.071517	4.000
ENSDART00000183497.1	1869	1619.000	0.000000	0.000
ENSDART00000191197.1	1338	1088.000	0.000000	0.000
ENSDART00000170474.2	1541	1291.000	0.000000	0.000
ENSDART00000138055.2	5192	4942.000	0.000000	0.000
ENSDART00000084069.5	9187	8937.000	0.504854	191.612
ENSDART00000143589.2	595	345.000	0.000000	0.000
ENSDART00000131487.3	861	611.000	1.965402	50.998
ENSDART00000174220.2	2600	2350.000	0.040622	4.054
ENSDART00000126879.4	829	579.000	4.718346	116.020
ENSDART00000140476.2	3632	3382.000	0.000000	0.000
ENSDART00000188619.1	2529	2279.000	0.000000	0.000
ENSDART00000104730.4	1354	1104.000	0.000000	0.000
ENSDART00000093000.7	2469	2219.000	0.312138	29.415
ENSDART00000157179.2	873	623.000	0.000000	0.000
ENSDART00000173136.2	820	570.000	0.000000	0.000
ENSDART00000102363.5	2039	1789.000	4.606732	350.000
ENSDART00000058793.7	1470	1220.000	5.264745	272.773
ENSDART00000122128.3	1159	909.000	16.714129	645.227
ENSDART00000115383.5	1057	807.000	5.726887	196.271
ENSDART00000080329.6	982	732.000	0.000000	0.000
ENSDART00000139284.2	1032	782.000	0.000000	0.000
ENSDART00000182900.1	1062	812.000	0.000000	0.000
ENSDART00000144449.2	574	324.000	0.000000	0.000
ENSDART00000138563.2	1072	822.000	2.740976	95.685
ENSDART00000080338.5	1344	1094.000	0.000000	0.000
ENSDART00000164832.2	1128	878.000	0.028376	1.058
ENSDART00000079563.6	984	734.000	0.527120	16.431
ENSDART00000149191.2	732	482.000	0.223196	4.569
ENSDART00000125577.3	1026	776.000	0.000000	0.000
ENSDART00000166793.2	1054	804.000	0.000000	0.000
ENSDART00000163534.2	1575	1325.000	0.000000	0.000
ENSDART00000004122.11	5539	5289.000	0.000000	0.000
ENSDART00000182723.1	5454	5204.000	0.295146	65.229
ENSDART00000182226.1	2402	2152.000	0.000000	0.000
ENSDART00000169949.2	2091	1841.000	0.000000	0.000
ENSDART00000191641.1	2483	2233.000	0.000000	0.000
ENSDART00000192266.1	5391	5141.000	0.470717	102.771
ENSDART00000138411.2	1007	757.000	0.000000	0.000
ENSDART00000081917.5	1017	767.000	0.000000	0.000
ENSDART00000155758.2	2520	2270.000	0.000000	0.000
ENSDART00000149604.2	662	412.000	0.000000	0.000
ENSDART00000148482.2	514	264.000	0.000000	0.000
ENSDART00000149415.2	834	584.000	0.000000	0.000
ENSDART00000146773.4	8498	8248.000	0.000000	0.000
ENSDART00000083079.6	8344	8094.000	0.509108	175.000
ENSDART00000101775.5	2329	2079.000	12.973715	1145.470
ENSDART00000057948.4	2041	1791.000	2.303639	175.216
ENSDART00000142408.2	548	298.000	0.419895	5.314
ENSDART00000109996.4	1600	1350.000	0.034884	2.000
ENSDART00000157315.2	656	406.000	0.347985	6.000
ENSDART00000150510.3	865	615.000	0.420109	10.972
ENSDART00000133472.3	753	503.000	0.000000	0.000
ENSDART00000136378.3	1379	1129.000	1.873512	89.829
ENSDART00000039807.4	855	605.000	0.000000	0.000
ENSDART00000138070.3	916	666.000	0.000000	0.000
ENSDART00000133682.2	860	610.000	3.707646	96.049
ENSDART00000134791.3	899	649.000	0.143283	3.949
ENSDART00000026430.6	1042	792.000	0.683814	23.000
ENSDART00000084009.6	2055	1805.000	0.913179	70.000
ENSDART00000141577.2	677	427.000	0.000000	0.000
ENSDART00000145956.2	6761	6511.000	0.000000	0.000
ENSDART00000102649.5	6714	6464.000	0.866984	238.000
ENSDART00000131640.2	800	550.000	0.049870	1.165
ENSDART00000138262.2	727	477.000	0.113646	2.302
ENSDART00000143978.3	6328	6078.000	0.188980	48.780
ENSDART00000110751.5	7107	6857.000	0.535895	156.055
ENSDART00000105717.5	4033	3783.000	0.006224	1.000
ENSDART00000133764.2	542	292.000	0.000000	0.000
ENSDART00000165670.2	4011	3761.000	0.000000	0.000
ENSDART00000153140.2	5802	5552.000	0.145031	34.196
ENSDART00000140300.2	1032	782.000	0.000000	0.000
ENSDART00000184858.1	1062	812.000	0.000000	0.000
ENSDART00000023488.6	2181	1931.000	12.734842	1044.337
ENSDART00000105661.6	2771	2521.000	1.627443	174.238
ENSDART00000113311.4	2729	2479.000	0.379943	40.000
ENSDART00000180466.1	2293	2043.000	0.000000	0.000
ENSDART00000148190.2	632	382.000	1.115269	18.093
ENSDART00000077853.4	2517	2267.000	0.123677	11.907
ENSDART00000157196.2	1422	1172.000	0.000000	0.000
ENSDART00000008893.10	1529	1279.000	24.081354	1308.025
ENSDART00000099880.4	2171	1921.000	5.981743	488.000
ENSDART00000058503.7	4714	4464.000	0.168796	32.000
ENSDART00000173006.2	745	495.000	0.000000	0.000
ENSDART00000112167.4	3640	3390.000	0.826576	119.000
ENSDART00000188751.1	2346	2096.000	0.000000	0.000
ENSDART00000014678.7	5643	5393.000	0.200846	46.000
ENSDART00000134467.2	2219	1969.000	0.817124	68.328
ENSDART00000189019.1	2223	1973.000	0.000000	0.000
ENSDART00000041529.8	4071	3821.000	0.207935	33.742
ENSDART00000059196.6	744	494.000	10.732162	225.154
ENSDART00000098878.4	333	83.038	1.941432	6.846
ENSDART00000135017.2	823	573.000	0.000000	0.000
ENSDART00000133247.2	3257	3007.000	0.208460	26.621
ENSDART00000190338.1	5535	5285.000	0.078746	17.674
ENSDART00000165119.2	6770	6520.000	0.252279	69.854
ENSDART00000138245.3	859	609.000	0.000000	0.000
ENSDART00000141060.2	489	239.000	0.000000	0.000
ENSDART00000155144.3	792	542.000	0.042987	0.989
ENSDART00000144576.2	1008	758.000	0.000000	0.000
ENSDART00000156210.3	1038	788.000	0.054556	1.826
ENSDART00000111343.2	2430	2180.000	0.291637	27.000
ENSDART00000140006.4	4487	4237.000	0.011115	2.000
ENSDART00000132454.2	1006	756.000	0.000000	0.000
ENSDART00000103588.5	2646	2396.000	0.088455	9.001
ENSDART00000159622.2	1838	1588.000	0.000000	0.000
ENSDART00000167106.2	2997	2747.000	1.319158	153.893
ENSDART00000158665.2	708	458.000	0.000000	0.000
ENSDART00000163228.2	3412	3162.000	6.084962	817.117
ENSDART00000151957.2	1804	1554.000	0.405010	26.729
ENSDART00000133544.2	1080	830.000	0.000000	0.000
ENSDART00000149507.2	2733	2483.000	1.156960	122.000
ENSDART00000148492.2	826	576.000	0.000000	0.000
ENSDART00000149323.2	720	470.000	0.000000	0.000
ENSDART00000110005.4	3862	3612.000	0.000000	0.000
ENSDART00000026679.8	4844	4594.000	0.000000	0.000
ENSDART00000166165.2	534	284.000	0.000000	0.000
ENSDART00000123074.4	3042	2792.000	0.658607	78.092
ENSDART00000147650.2	562	312.000	0.115108	1.525
ENSDART00000130861.4	1311	1061.000	0.030690	1.383
ENSDART00000149789.2	281	36.032	0.000000	0.000
ENSDART00000135075.2	518	268.000	0.000000	0.000
ENSDART00000141722.3	759	509.000	0.000000	0.000
ENSDART00000038648.10	2900	2650.000	1.421705	160.000
ENSDART00000144366.2	3125	2875.000	0.000000	0.000
ENSDART00000180817.1	3463	3213.000	0.637593	87.000
ENSDART00000141903.2	4614	4364.000	2.117939	392.521
ENSDART00000104268.5	3626	3376.000	0.000000	0.000
ENSDART00000159046.2	2973	2723.000	0.000000	0.000
ENSDART00000172756.2	1050	800.000	0.382638	13.000
ENSDART00000145871.2	720	470.000	0.000000	0.000
ENSDART00000079013.5	984	734.000	0.000000	0.000
ENSDART00000017695.6	1799	1549.000	0.592855	39.000
ENSDART00000143911.4	2392	2142.000	0.000000	0.000
ENSDART00000140352.3	1740	1490.000	0.000000	0.000
ENSDART00000192120.1	1709	1459.000	0.000000	0.000
ENSDART00000014582.10	1526	1276.000	0.000000	0.000
ENSDART00000152899.3	1404	1154.000	175.694707	8610.516
ENSDART00000153335.2	866	616.000	0.000000	0.000
ENSDART00000054788.5	1294	1044.000	0.000000	0.000
ENSDART00000152346.3	3274	3024.000	1.715239	220.278
ENSDART00000152455.2	668	418.000	0.209672	3.722
ENSDART00000105292.5	2091	1841.000	0.000000	0.000
ENSDART00000078804.6	783	533.000	0.000000	0.000
ENSDART00000187531.1	1183	933.000	0.000000	0.000
ENSDART00000192750.1	1107	857.000	0.000000	0.000
ENSDART00000143292.2	730	480.000	0.000000	0.000
ENSDART00000132934.3	936	686.000	0.000000	0.000
ENSDART00000144300.2	940	690.000	0.000000	0.000
ENSDART00000112808.5	5252	5002.000	0.023538	5.000
ENSDART00000136185.2	1017	767.000	0.000000	0.000
ENSDART00000161000.2	1035	785.000	0.000000	0.000
ENSDART00000133160.3	1479	1229.000	0.461795	24.103
ENSDART00000136299.2	1006	756.000	4.682816	150.347
ENSDART00000141050.2	446	196.000	5.351854	44.548
ENSDART00000133750.2	593	343.000	0.000000	0.000
ENSDART00000183726.1	2802	2552.000	0.253321	27.455
ENSDART00000016075.8	1479	1229.000	0.000000	0.000
ENSDART00000142185.2	813	563.000	0.000000	0.000
ENSDART00000059945.5	966	716.000	0.000000	0.000
ENSDART00000151634.3	12420	12170.000	1.211209	626.000
ENSDART00000183255.1	4620	4370.000	0.000000	0.000
ENSDART00000181485.1	5034	4784.000	0.000000	0.000
ENSDART00000113726.4	5028	4778.000	0.000000	0.000
ENSDART00000005682.7	3259	3009.000	2.848489	364.000
ENSDART00000163167.2	704	454.000	0.000000	0.000
ENSDART00000171834.2	2031	1781.000	1.070918	81.000
ENSDART00000053399.5	1690	1440.000	10.363948	633.800
ENSDART00000156524.2	325	75.104	0.000000	0.000
ENSDART00000150203.4	390	140.000	0.000000	0.000
ENSDART00000156643.2	778	528.000	0.000000	0.000
ENSDART00000148560.3	627	377.000	0.000000	0.000
ENSDART00000149616.4	582	332.000	0.000000	0.000
ENSDART00000157282.3	538	288.000	0.000000	0.000
ENSDART00000144631.5	295	46.972	0.000000	0.000
ENSDART00000153676.3	585	335.000	0.000000	0.000
ENSDART00000156201.2	433	183.000	0.290743	2.260
ENSDART00000073981.4	1345	1095.000	43.223231	2010.000
ENSDART00000136167.2	2903	2653.000	0.000000	0.000
ENSDART00000186775.1	2421	2171.000	0.000000	0.000
ENSDART00000014306.7	3048	2798.000	0.176729	21.000
ENSDART00000135672.2	727	477.000	0.000000	0.000
ENSDART00000137301.2	499	249.000	0.000000	0.000
ENSDART00000132781.3	825	575.000	0.000000	0.000
ENSDART00000153630.3	864	614.000	0.000000	0.000
ENSDART00000080766.5	2498	2248.000	0.000000	0.000
ENSDART00000158646.3	3272	3022.000	0.015585	2.000
ENSDART00000008594.10	2289	2039.000	0.542770	47.000
ENSDART00000020409.8	1641	1391.000	11.917381	704.000
ENSDART00000160492.2	1658	1408.000	0.347407	20.773
ENSDART00000167500.2	115	3.889	0.000000	0.000
ENSDART00000165346.2	800	550.000	0.000000	0.000
ENSDART00000181970.1	1995	1745.000	6.507154	482.227
ENSDART00000059955.5	2701	2451.000	1.268136	132.000
ENSDART00000080431.5	2312	2062.000	0.000000	0.000
ENSDART00000142468.3	641	391.000	0.000000	0.000
ENSDART00000059440.6	3411	3161.000	0.014228	1.910
ENSDART00000164854.2	1446	1196.000	0.000000	0.000
ENSDART00000140343.2	1032	782.000	0.000000	0.000
ENSDART00000171994.2	1062	812.000	0.000000	0.000
ENSDART00000133595.2	853	603.000	0.263169	6.739
ENSDART00000163070.2	521	271.000	0.978563	11.262
ENSDART00000183212.1	1152	902.000	0.208805	7.999
ENSDART00000154392.2	632	382.000	0.000000	0.000
ENSDART00000153489.2	1123	873.000	0.000000	0.000
ENSDART00000017309.11	5305	5055.000	0.000000	0.000
ENSDART00000169722.2	3741	3491.000	0.000000	0.000
ENSDART00000063764.6	810	560.000	217.893699	5182.000
ENSDART00000131493.2	1029	779.000	0.000000	0.000
ENSDART00000111603.4	2285	2035.000	0.596419	51.544
ENSDART00000086474.4	435	185.000	0.185629	1.458
ENSDART00000050478.6	2212	1962.000	0.455707	37.971
ENSDART00000188093.1	1557	1307.000	0.000000	0.000
ENSDART00000180747.1	2602	2352.000	0.380728	38.029
ENSDART00000131274.2	1752	1502.000	0.877917	56.000
ENSDART00000005696.9	1455	1205.000	0.000000	0.000
ENSDART00000081154.4	1530	1280.000	3.530315	191.906
ENSDART00000171974.2	1056	806.000	0.000000	0.000
ENSDART00000134435.2	1032	782.000	0.000000	0.000
ENSDART00000191061.1	1062	812.000	0.000000	0.000
ENSDART00000150954.2	720	470.000	0.262584	5.241
ENSDART00000150927.3	850	600.000	0.000000	0.000
ENSDART00000151374.3	1289	1039.000	0.000000	0.000
ENSDART00000151647.2	892	642.000	0.000000	0.000
ENSDART00000151593.3	804	554.000	2.275840	53.545
ENSDART00000098390.5	1236	986.000	17.364134	727.101
ENSDART00000175194.2	2330	2080.000	0.805047	71.113
ENSDART00000171024.2	694	444.000	0.000000	0.000
ENSDART00000160429.2	659	409.000	0.000000	0.000
ENSDART00000171656.2	2537	2287.000	0.092664	9.000
ENSDART00000150527.2	645	395.000	0.522960	8.773
ENSDART00000154185.2	565	315.000	0.000000	0.000
ENSDART00000110152.3	2441	2191.000	1.730290	161.000
ENSDART00000128762.3	1742	1492.000	2.991542	189.552
ENSDART00000145839.3	831	581.000	0.000000	0.000
ENSDART00000139760.3	795	545.000	0.099561	2.304
ENSDART00000065467.7	2529	2279.000	0.476762	46.144
ENSDART00000134416.3	5446	5196.000	1.132938	250.000
ENSDART00000128781.3	1333	1083.000	0.152197	7.000
ENSDART00000086737.6	871	621.000	0.000000	0.000
ENSDART00000161595.2	723	473.000	0.000000	0.000
ENSDART00000073438.5	372	122.000	0.000000	0.000
ENSDART00000172170.3	950	700.000	0.874602	26.000
ENSDART00000150438.3	2654	2404.000	0.048015	4.902
ENSDART00000113296.4	2399	2149.000	0.442118	40.350
ENSDART00000191574.1	2488	2238.000	0.000000	0.000
ENSDART00000137591.3	595	345.000	0.000000	0.000
ENSDART00000136197.2	847	597.000	0.000000	0.000
ENSDART00000034849.9	3728	3463.000	0.000000	0.000
ENSDART00000161250.2	5614	5364.000	0.000000	0.000
ENSDART00000130553.4	4239	3989.000	0.872807	147.859
ENSDART00000173704.2	593	343.000	0.000000	0.000
ENSDART00000144345.2	529	279.000	0.000000	0.000
ENSDART00000173569.2	598	348.000	0.000000	0.000
ENSDART00000175980.2	5168	4918.000	0.259690	54.239
ENSDART00000191148.1	5123	4873.000	0.000000	0.000
ENSDART00000162853.2	2139	1889.000	1.520769	122.000
ENSDART00000162932.2	1612	1362.000	0.000000	0.000
ENSDART00000168229.2	798	548.000	0.000000	0.000
ENSDART00000167776.2	348	98.004	0.253696	1.056
ENSDART00000160879.2	1098	848.000	0.000000	0.000
ENSDART00000075902.6	2359	2109.000	0.926695	83.000
ENSDART00000147239.3	3647	3397.000	0.000000	0.000
ENSDART00000086733.6	603	353.000	0.000000	0.000
ENSDART00000103857.4	2653	2403.000	0.045947	4.689
ENSDART00000016860.8	2927	2677.000	12.006587	1365.000
ENSDART00000135541.2	397	147.000	0.000000	0.000
ENSDART00000150879.2	1708	1458.000	0.000000	0.000
ENSDART00000027836.7	3094	2844.000	1.555146	187.830
ENSDART00000147413.2	613	363.000	0.724560	11.170
ENSDART00000114407.2	2376	2126.000	0.000000	0.000
ENSDART00000165128.2	744	494.000	0.000000	0.000
ENSDART00000059231.6	2924	2674.000	0.510742	58.000
ENSDART00000074960.4	1834	1584.000	2.705525	182.000
ENSDART00000135941.3	2809	2549.000	0.669148	72.436
ENSDART00000030976.7	2821	2571.000	0.124225	13.564
ENSDART00000111300.3	633	383.000	0.000000	0.000
ENSDART00000104140.6	2998	2748.000	0.000000	0.000
ENSDART00000155401.2	647	397.000	0.000000	0.000
ENSDART00000188903.1	5220	4970.000	0.000000	0.000
ENSDART00000185215.1	4530	4280.000	0.000000	0.000
ENSDART00000171336.2	4593	4343.000	0.000000	0.000
ENSDART00000189396.1	4509	4259.000	0.028443	5.144
ENSDART00000191299.1	5533	5283.000	0.000000	0.000
ENSDART00000188504.1	5617	5367.000	0.000000	0.000
ENSDART00000173070.1	503	253.000	1.581451	16.992
ENSDART00000173009.1	1352	1102.000	10.948321	512.382
ENSDART00000102293.5	1465	1215.000	0.396690	20.469
ENSDART00000173352.1	845	595.000	0.000000	0.000
ENSDART00000148154.2	1249	999.000	0.024689	1.047
ENSDART00000026737.10	1637	1387.000	2.522755	148.599
ENSDART00000017807.10	893	643.000	0.168937	4.613
ENSDART00000167777.2	2298	2048.000	0.153908	13.386
ENSDART00000138284.2	880	630.000	14.388818	384.973
ENSDART00000133234.3	726	476.000	0.000000	0.000
ENSDART00000099214.4	2205	1955.000	1.722363	143.000
ENSDART00000191787.1	1399	1149.000	0.000000	0.000
ENSDART00000144766.2	2449	2199.000	10.442738	975.224
ENSDART00000111458.3	2985	2735.000	3.968982	461.000
ENSDART00000135372.2	749	499.000	0.000000	0.000
ENSDART00000066703.6	2361	2111.000	0.468486	42.000
ENSDART00000146790.2	518	268.000	0.000000	0.000
ENSDART00000148278.2	2061	1811.000	3.211543	247.000
ENSDART00000139241.2	2825	2575.000	1.709002	186.889
ENSDART00000184180.1	1986	1736.000	0.000000	0.000
ENSDART00000193777.1	1416	1166.000	0.022431	1.111
ENSDART00000018432.9	980	730.000	3.539424	109.729
ENSDART00000132628.2	1530	1280.000	0.000000	0.000
ENSDART00000139118.3	875	625.000	0.830577	22.046
ENSDART00000150153.3	999	749.000	1.952353	62.102
ENSDART00000085294.6	1353	1083.000	4.345263	199.852
ENSDART00000140836.2	723	473.000	0.000000	0.000
ENSDART00000150915.2	934	684.000	0.257850	7.490
ENSDART00000123324.4	4417	4167.000	0.697933	123.510
ENSDART00000034850.8	1470	1220.000	114.530986	5934.000
ENSDART00000144114.2	685	435.000	0.000000	0.000
ENSDART00000144275.3	9945	9695.000	0.170623	70.251
ENSDART00000147663.2	614	364.000	1.160409	17.938
ENSDART00000087055.6	9755	9505.000	0.011919	4.811
ENSDART00000103878.5	1184	934.000	3.126152	124.000
ENSDART00000138562.4	9009	8759.000	0.006232	2.318
ENSDART00000136660.2	851	601.000	0.000000	0.000
ENSDART00000057268.8	8900	8650.000	0.067189	24.682
ENSDART00000132929.3	796	546.000	0.000000	0.000
ENSDART00000123415.4	1546	1296.000	1.720533	94.696
ENSDART00000130243.4	1563	1313.000	0.000000	0.000
ENSDART00000124423.4	1563	1313.000	0.000000	0.000
ENSDART00000124516.3	1563	1313.000	0.193280	10.777
ENSDART00000081463.6	1872	1622.000	2.697077	185.784
ENSDART00000125852.4	1918	1668.000	2.566119	181.776
ENSDART00000010246.9	1964	1714.000	10.196607	742.218
ENSDART00000187315.1	1082	832.000	0.000000	0.000
ENSDART00000192548.1	1103	853.000	0.000000	0.000
ENSDART00000102448.5	1106	856.000	2.936445	106.748
ENSDART00000193475.1	1042	792.000	0.000000	0.000
ENSDART00000173581.2	527	277.000	0.340029	4.000
ENSDART00000156947.2	2070	1820.000	2.419388	187.000
ENSDART00000109646.4	812	562.000	0.000000	0.000
ENSDART00000135854.2	532	282.000	0.000000	0.000
ENSDART00000054230.6	1627	1377.000	107.440596	6283.000
ENSDART00000161703.2	1575	1325.000	0.000000	0.000
ENSDART00000057386.4	2933	2683.000	3.747507	427.000
ENSDART00000081367.5	2430	2180.000	5.156179	477.363
ENSDART00000139325.2	771	521.000	0.345138	7.637
ENSDART00000012483.9	1452	1202.000	0.000000	0.000
ENSDART00000131530.3	1018	768.000	0.000000	0.000
ENSDART00000139455.2	785	535.000	0.000000	0.000
ENSDART00000179766.1	2037	1787.000	0.000000	0.000
ENSDART00000180892.1	1810	1560.000	0.000000	0.000
ENSDART00000142112.2	1055	805.000	49.161885	1680.696
ENSDART00000111730.4	6727	6477.000	0.000000	0.000
ENSDART00000007770.10	1619	1369.000	0.000000	0.000
ENSDART00000111650.4	580	330.000	0.000000	0.000
ENSDART00000153466.3	1825	1575.000	0.000000	0.000
ENSDART00000103879.4	2652	2402.000	0.000000	0.000
ENSDART00000187019.1	2612	2362.000	0.000000	0.000
ENSDART00000179469.2	2454	2204.000	0.000000	0.000
ENSDART00000088618.2	870	620.000	0.000000	0.000
ENSDART00000050070.5	1214	964.000	7.899145	323.386
ENSDART00000150013.4	2136	1886.000	6.277730	502.816
ENSDART00000149912.2	491	241.000	0.218443	2.236
ENSDART00000033591.9	2633	2383.000	0.000000	0.000
ENSDART00000159599.2	1576	1326.000	0.017758	1.000
ENSDART00000004717.8	1237	987.000	0.071571	3.000
ENSDART00000142929.2	261	24.250	0.000000	0.000
ENSDART00000148090.2	444	194.000	0.000000	0.000
ENSDART00000132673.3	942	692.000	0.000000	0.000
ENSDART00000134272.2	1623	1373.000	1.856471	108.249
ENSDART00000145468.3	815	565.000	0.000000	0.000
ENSDART00000133317.4	998	748.000	0.000000	0.000
ENSDART00000140316.3	870	620.000	0.000000	0.000
ENSDART00000133874.3	927	677.000	0.000000	0.000
ENSDART00000167214.2	3323	3073.000	0.250654	32.712
ENSDART00000137976.3	720	470.000	0.000000	0.000
ENSDART00000132386.2	861	611.000	20.388358	529.040
ENSDART00000148173.3	639	389.000	0.000000	0.000
ENSDART00000174180.2	846	596.000	0.000000	0.000
ENSDART00000174348.2	539	289.000	0.000000	0.000
ENSDART00000083190.7	5150	4900.000	0.000000	0.000
ENSDART00000175523.2	7589	7339.000	0.427555	133.258
ENSDART00000189639.1	7757	7507.000	0.000000	0.000
ENSDART00000145413.3	2794	2544.000	0.009256	1.000
ENSDART00000127633.3	2024	1774.000	1.378068	103.822
ENSDART00000187885.1	1317	1067.000	0.048068	2.178
ENSDART00000141424.3	1880	1630.000	0.000000	0.000
ENSDART00000132503.2	631	381.000	0.000000	0.000
ENSDART00000097473.5	9947	9697.000	0.000000	0.000
ENSDART00000165870.2	9852	9602.000	0.072517	29.571
ENSDART00000144045.2	1532	1282.000	0.000000	0.000
ENSDART00000146998.2	662	412.000	0.000000	0.000
ENSDART00000179369.2	1245	995.000	0.000000	0.000
ENSDART00000141921.3	6493	6243.000	0.666099	176.602
ENSDART00000016071.10	6937	6687.000	0.076332	21.677
ENSDART00000099078.5	2788	2528.000	0.616534	66.191
ENSDART00000144399.2	965	715.000	0.183338	5.567
ENSDART00000185422.1	3270	3020.000	0.048669	6.242
ENSDART00000061926.6	1368	1118.000	1.411134	67.000
ENSDART00000181810.1	882	632.000	0.000000	0.000
ENSDART00000135368.2	572	322.000	0.085830	1.174
ENSDART00000038415.9	2256	2006.000	4.982192	424.440
ENSDART00000023545.10	1089	839.000	0.000000	0.000
ENSDART00000143487.3	4973	4723.000	0.236919	47.521
ENSDART00000185445.1	507	257.000	0.000000	0.000
ENSDART00000132207.2	2081	1831.000	0.000000	0.000
ENSDART00000134502.2	622	372.000	0.000000	0.000
ENSDART00000146761.2	599	349.000	0.000000	0.000
ENSDART00000132246.2	528	278.000	0.000000	0.000
ENSDART00000029122.7	2079	1829.000	0.000000	0.000
ENSDART00000144186.4	4198	3948.000	0.005995	1.005
ENSDART00000147489.2	570	320.000	0.000000	0.000
ENSDART00000143107.2	809	559.000	0.000000	0.000
ENSDART00000126668.3	710	460.000	0.000000	0.000
ENSDART00000006058.9	1523	1273.000	9.211625	498.000
ENSDART00000148882.3	2135	1885.000	1.087380	87.048
ENSDART00000148807.2	413	163.000	1.004325	6.952
ENSDART00000006073.7	1209	959.000	0.000000	0.000
ENSDART00000105346.5	1734	1484.000	0.000000	0.000
ENSDART00000140448.2	1171	921.000	0.000000	0.000
ENSDART00000182058.1	1170	920.000	0.000000	0.000
ENSDART00000114506.4	1850	1600.000	4.047138	275.000
ENSDART00000172901.2	796	546.000	0.548704	12.723
ENSDART00000173127.2	6353	6103.000	0.950842	246.443
ENSDART00000163045.2	1077	827.000	0.570993	20.054
ENSDART00000039381.6	1196	946.000	14.288667	574.047
ENSDART00000153187.2	1831	1581.000	0.059575	4.000
ENSDART00000179553.2	1212	962.000	0.000000	0.000
ENSDART00000139502.2	1218	968.000	0.000000	0.000
ENSDART00000165013.2	598	348.000	54.266325	802.000
ENSDART00000144494.2	811	561.000	0.000000	0.000
ENSDART00000015323.8	1815	1565.000	0.586794	39.000
ENSDART00000133719.3	757	507.000	0.000000	0.000
ENSDART00000136212.2	789	539.000	0.249754	5.717
ENSDART00000013033.10	1957	1707.000	6.404490	464.283
ENSDART00000009223.10	2155	1905.000	3.879314	313.845
ENSDART00000182173.1	5084	4834.000	0.333032	68.369
ENSDART00000089803.7	3647	3397.000	0.305286	44.042
ENSDART00000046800.8	2892	2642.000	0.097663	10.958
ENSDART00000172244.2	2925	2675.000	0.000000	0.000
ENSDART00000177984.2	3289	3039.000	0.000000	0.000
ENSDART00000165592.2	2164	1914.000	0.591719	48.097
ENSDART00000099586.4	1081	831.000	2.550215	90.000
ENSDART00000062811.6	2041	1791.000	4.365480	332.041
ENSDART00000141199.2	1098	848.000	0.000000	0.000
ENSDART00000114162.4	2584	2334.000	0.602681	59.738
ENSDART00000140752.2	1311	1061.000	16.600513	748.000
ENSDART00000145406.2	636	386.000	0.000000	0.000
ENSDART00000016758.8	2237	1987.000	9.278957	783.000
ENSDART00000148226.3	1889	1639.000	0.000000	0.000
ENSDART00000139725.2	627	377.000	0.000000	0.000
ENSDART00000191843.1	1874	1624.000	0.181443	12.514
ENSDART00000190419.1	1838	1588.000	0.000000	0.000
ENSDART00000138646.3	9865	9615.000	0.000000	0.000
ENSDART00000187027.1	1139	889.000	0.000000	0.000
ENSDART00000182762.1	1455	1205.000	0.117219	5.999
ENSDART00000178327.2	921	671.000	0.000000	0.000
ENSDART00000188599.1	1159	909.000	0.000000	0.000
ENSDART00000078972.5	1469	1219.000	0.000000	0.000
ENSDART00000172682.2	855	605.000	0.520008	13.361
ENSDART00000122228.3	4431	4181.000	0.927235	164.640
ENSDART00000165796.2	1011	761.000	0.000000	0.000
ENSDART00000161227.3	1470	1220.000	0.057902	3.000
ENSDART00000151927.2	1353	1103.000	0.114697	5.373
ENSDART00000123053.4	613	363.000	445.900737	6874.000
ENSDART00000172909.2	332	82.043	0.000000	0.000
ENSDART00000139623.2	869	619.000	0.000000	0.000
ENSDART00000151858.3	576	326.000	0.099280	1.375
ENSDART00000168727.2	2895	2645.000	0.832996	93.569
ENSDART00000170553.2	5715	5465.000	0.469647	109.000
ENSDART00000147788.2	3471	3221.000	0.000000	0.000
ENSDART00000087991.7	3492	3242.000	0.000000	0.000
ENSDART00000180512.1	2984	2734.000	0.878490	102.000
ENSDART00000159312.2	892	642.000	0.100151	2.731
ENSDART00000160766.2	2484	2234.000	12.545772	1190.269
ENSDART00000172400.2	598	348.000	0.000000	0.000
ENSDART00000131216.4	3837	3587.000	0.039296	5.986
ENSDART00000191198.1	3812	3562.000	0.000000	0.000
ENSDART00000126906.3	2716	2466.000	0.000000	0.000
ENSDART00000171288.2	3449	3199.000	0.008749	1.189
ENSDART00000181406.1	9099	8849.000	0.190858	71.725
ENSDART00000110879.4	4794	4544.000	0.000000	0.000
ENSDART00000081350.6	3645	3395.000	0.000000	0.000
ENSDART00000126033.5	3398	3148.000	0.029920	4.000
ENSDART00000155176.2	937	687.000	0.897938	26.198
ENSDART00000156288.3	757	507.000	0.000000	0.000
ENSDART00000150575.2	503	253.000	0.465355	5.000
ENSDART00000157475.2	2335	2085.000	0.067761	6.000
ENSDART00000129961.3	510	260.000	0.000000	0.000
ENSDART00000171068.2	2273	2023.000	0.000000	0.000
ENSDART00000158916.2	1239	989.000	11.213972	471.000
ENSDART00000143928.3	1018	768.000	64.202324	2094.000
ENSDART00000138461.2	501	251.000	0.000000	0.000
ENSDART00000142275.2	894	644.000	12.927862	353.572
ENSDART00000132840.2	980	730.000	0.068552	2.125
ENSDART00000181800.1	4858	4608.000	0.246838	48.305
ENSDART00000132605.3	1749	1499.000	0.054463	3.467
ENSDART00000168509.2	2482	2232.000	0.259962	24.642
ENSDART00000127182.3	1399	1149.000	1.393555	68.000
ENSDART00000193332.1	498	248.000	0.000000	0.000
ENSDART00000149795.2	3063	2813.000	14.966942	1788.000
ENSDART00000137603.2	1521	1271.000	0.752481	40.617
ENSDART00000158030.3	5547	5297.000	0.090610	20.383
ENSDART00000149087.3	4313	4063.000	1.837392	317.040
ENSDART00000147735.2	823	573.000	0.000000	0.000
ENSDART00000136186.2	420	170.000	0.000000	0.000
ENSDART00000151890.2	1435	1185.000	0.022199	1.117
ENSDART00000140457.4	1516	1266.000	0.000000	0.000
ENSDART00000021456.7	1206	956.000	0.000000	0.000
ENSDART00000168546.3	1678	1428.000	0.777882	47.174
ENSDART00000189778.1	3503	3253.000	0.142189	19.643
ENSDART00000099735.5	3090	2840.000	0.799083	96.377
ENSDART00000143925.2	484	234.000	0.415890	4.133
ENSDART00000125049.3	826	576.000	0.000000	0.000
ENSDART00000146497.2	470	220.000	0.000000	0.000
ENSDART00000185833.1	5669	5419.000	0.000000	0.000
ENSDART00000187235.1	5976	5726.000	0.259774	63.170
ENSDART00000148787.2	628	378.000	6.665416	107.000
ENSDART00000113342.5	4118	3868.000	0.219155	36.000
ENSDART00000190773.1	2661	2411.000	0.000000	0.000
ENSDART00000125190.3	2129	1879.000	4.561523	364.000
ENSDART00000174323.2	1231	981.000	0.000000	0.000
ENSDART00000077136.4	2113	1863.000	0.733078	58.000
ENSDART00000076086.4	1488	1238.000	0.019020	1.000
ENSDART00000149930.2	341	91.012	0.000000	0.000
ENSDART00000134351.2	1208	958.000	2.558047	104.073
ENSDART00000188938.1	2731	2481.000	0.224045	23.606
ENSDART00000174166.2	1096	846.000	0.000000	0.000
ENSDART00000138510.3	3034	2784.000	0.000000	0.000
ENSDART00000152369.2	1904	1654.000	0.327437	23.000
ENSDART00000189630.1	525	275.000	0.000000	0.000
ENSDART00000005853.9	1196	946.000	12.445552	500.000
ENSDART00000138193.2	744	494.000	0.000000	0.000
ENSDART00000091094.5	1117	867.000	7.381780	271.797
ENSDART00000144605.3	773	523.000	0.099178	2.203
ENSDART00000132774.3	1149	899.000	0.000000	0.000
ENSDART00000157619.2	2247	1997.000	22.658086	1921.613
ENSDART00000166197.2	787	537.000	5.222515	119.102
ENSDART00000165145.2	304	54.940	8.634092	20.145
ENSDART00000140007.2	1045	795.000	3.435786	116.000
ENSDART00000140051.3	10240	9990.000	0.412485	175.000
ENSDART00000113470.4	3126	2876.000	0.008187	1.000
ENSDART00000158120.2	552	302.000	0.000000	0.000
ENSDART00000141422.3	4695	4445.000	0.027028	5.102
ENSDART00000193522.1	1860	1610.000	0.162583	11.116
ENSDART00000193694.1	621	371.000	0.000000	0.000
ENSDART00000078858.6	1054	804.000	36.931277	1261.000
ENSDART00000167122.2	574	324.000	0.000000	0.000
ENSDART00000172124.2	2259	2009.000	0.011721	1.000
ENSDART00000158836.2	2078	1828.000	0.000000	0.000
ENSDART00000170710.2	1986	1736.000	0.000000	0.000
ENSDART00000111144.4	9392	9142.000	0.040597	15.762
ENSDART00000076304.5	1445	1195.000	71.645886	3636.000
ENSDART00000110381.3	1954	1704.000	0.000000	0.000
ENSDART00000143648.3	2685	2435.000	0.000000	0.000
ENSDART00000013359.10	2828	2578.000	0.141705	15.514
ENSDART00000171829.2	519	269.000	0.000000	0.000
ENSDART00000159660.2	252	20.386	0.000000	0.000
ENSDART00000110004.4	10809	10559.000	0.000000	0.000
ENSDART00000188138.1	4248	3998.000	0.000000	0.000
ENSDART00000193290.1	612	362.000	0.000000	0.000
ENSDART00000084104.6	1435	1185.000	0.000000	0.000
ENSDART00000092357.7	3449	3199.000	0.000000	0.000
ENSDART00000193519.1	3009	2759.000	0.000000	0.000
ENSDART00000169941.3	3165	2915.000	0.000000	0.000
ENSDART00000187940.1	3030	2780.000	0.000000	0.000
ENSDART00000183871.1	3165	2915.000	0.000000	0.000
ENSDART00000061149.4	1586	1336.000	5.999312	340.387
ENSDART00000163069.2	2366	2116.000	0.144653	12.999
ENSDART00000158702.2	642	392.000	0.000000	0.000
ENSDART00000173452.2	491	241.000	0.293116	3.000
ENSDART00000159112.2	681	431.000	0.000000	0.000
ENSDART00000040810.4	1896	1646.000	2.346115	164.000
ENSDART00000167703.2	1132	882.000	0.000000	0.000
ENSDART00000143041.3	4375	4125.000	0.000000	0.000
ENSDART00000109463.5	919	669.000	0.287322	8.163
ENSDART00000138071.2	922	672.000	0.000000	0.000
ENSDART00000017155.8	1385	1135.000	39.011379	1880.407
ENSDART00000148018.2	864	614.000	0.093182	2.430
ENSDART00000143471.2	1930	1680.000	12.165942	868.000
ENSDART00000167295.2	3872	3622.000	0.000000	0.000
ENSDART00000180854.1	9453	9203.000	0.000000	0.000
ENSDART00000190116.1	9657	9407.000	0.000000	0.000
ENSDART00000149367.4	4068	3818.000	0.006167	1.000
ENSDART00000141086.2	552	302.000	0.000000	0.000
ENSDART00000185222.1	411	161.000	0.000000	0.000
ENSDART00000163596.2	438	188.000	0.000000	0.000
ENSDART00000159974.2	1671	1421.000	2.981665	179.936
ENSDART00000159333.2	524	274.000	0.000000	0.000
ENSDART00000167667.2	3606	3356.000	0.217958	31.064
ENSDART00000015512.8	1453	1203.000	2.379150	121.549
ENSDART00000081029.4	1375	1125.000	0.000000	0.000
ENSDART00000166917.2	1036	786.000	0.089874	3.000
ENSDART00000128284.3	1443	1193.000	12.138638	615.000
ENSDART00000139315.2	666	416.000	0.000000	0.000
ENSDART00000143234.2	683	433.000	6.556972	120.575
ENSDART00000151517.2	315	65.324	0.000000	0.000
ENSDART00000150898.2	740	490.000	7.864479	163.656
ENSDART00000132298.3	1892	1642.000	16.592725	1157.059
ENSDART00000151568.2	823	573.000	0.000000	0.000
ENSDART00000011052.9	1811	1561.000	32.578265	2159.711
ENSDART00000145486.2	981	731.000	16.846885	523.000
ENSDART00000009499.9	5357	5107.000	0.572440	124.154
ENSDART00000066282.5	4437	4187.000	0.574585	102.170
ENSDART00000178023.2	5807	5557.000	0.757860	178.852
ENSDART00000133720.3	3731	3481.000	0.000000	0.000
ENSDART00000162407.2	572	322.000	0.000000	0.000
ENSDART00000137090.2	908	658.000	3.023448	84.488
ENSDART00000077626.4	1524	1274.000	43.887445	2374.512
ENSDART00000157021.2	3464	3214.000	0.649868	88.702
ENSDART00000187286.1	3538	3288.000	0.976094	136.298
ENSDART00000109020.4	1981	1710.000	0.567313	41.199
ENSDART00000141329.2	1514	1264.000	0.000000	0.000
ENSDART00000076316.6	1397	1147.000	0.406504	19.801
ENSDART00000142137.2	728	478.000	0.000000	0.000
ENSDART00000179564.2	4240	3990.000	0.005904	1.000
ENSDART00000075286.5	1909	1659.000	0.638707	45.000
ENSDART00000141601.4	5665	5415.000	0.187476	43.113
ENSDART00000152104.2	920	670.000	1.222934	34.797
ENSDART00000111552.4	3228	2978.000	0.000000	0.000
ENSDART00000169495.2	3402	3152.000	0.000000	0.000
ENSDART00000185076.1	2909	2659.000	2.214690	250.090
ENSDART00000193651.1	183	7.236	0.000000	0.000
ENSDART00000139646.2	652	402.000	0.000000	0.000
ENSDART00000100782.6	2071	1821.000	0.295047	22.817
ENSDART00000142970.2	482	232.000	0.000000	0.000
ENSDART00000133028.2	1040	790.000	0.615863	20.662
ENSDART00000190027.1	4825	4575.000	0.227272	44.157
ENSDART00000139428.3	12055	11805.000	0.000000	0.000
ENSDART00000181028.1	1319	1069.000	0.021980	0.998
ENSDART00000184089.1	1152	902.000	0.000000	0.000
ENSDART00000187275.1	6136	5886.000	0.086406	21.599
ENSDART00000189702.1	1595	1345.000	0.000000	0.000
ENSDART00000102993.4	1714	1464.000	1.254552	78.000
ENSDART00000166533.2	5299	5049.000	0.386935	82.968
ENSDART00000100599.3	723	473.000	0.000000	0.000
ENSDART00000168604.2	1928	1678.000	0.000000	0.000
ENSDART00000123648.3	1813	1563.000	0.000000	0.000
ENSDART00000015688.10	3827	3577.000	0.043089	6.546
ENSDART00000157690.2	3440	3190.000	0.143603	19.454
ENSDART00000103365.5	1562	1312.000	13.837139	770.983
ENSDART00000141510.2	1538	1288.000	0.000000	0.000
ENSDART00000153427.2	793	543.000	1.908775	44.017
ENSDART00000173586.2	539	289.000	0.000000	0.000
ENSDART00000074155.6	3025	2775.000	0.071778	8.459
ENSDART00000023721.8	1201	951.000	9.483170	383.000
ENSDART00000143094.2	830	580.000	0.000000	0.000
ENSDART00000101230.5	874	624.000	0.000000	0.000
ENSDART00000148447.3	4413	4163.000	10.901608	1927.355
ENSDART00000149114.3	689	439.000	0.000000	0.000
ENSDART00000148497.2	787	537.000	0.000000	0.000
ENSDART00000149492.3	765	515.000	0.102670	2.246
ENSDART00000148394.3	825	575.000	0.000000	0.000
ENSDART00000150050.2	1285	1035.000	47.121822	2071.224
ENSDART00000020084.10	3386	3136.000	254.397655	33880.817
ENSDART00000130572.3	641	391.000	146.613316	2434.529
ENSDART00000153452.2	511	261.000	290.067318	3215.171
ENSDART00000169321.3	4561	4311.000	40.044613	7331.399
ENSDART00000140123.2	1103	853.000	0.791048	28.656
ENSDART00000112800.5	1065	815.000	0.096613	3.344
ENSDART00000059204.8	2115	1865.000	0.093346	7.393
ENSDART00000052683.7	5209	4959.000	2.293518	483.015
ENSDART00000100600.4	5406	5156.000	0.000000	0.000
ENSDART00000100596.5	5710	5460.000	0.064830	15.032
ENSDART00000169700.2	2307	2057.000	0.000000	0.000
ENSDART00000144545.2	3648	3398.000	0.589035	85.002
ENSDART00000189703.1	3440	3190.000	0.000000	0.000
ENSDART00000192674.1	3539	3289.000	0.000000	0.000
ENSDART00000141520.4	5610	5360.000	0.000000	0.000
ENSDART00000190169.1	2849	2599.000	0.038233	4.220
ENSDART00000110373.4	1649	1399.000	0.785727	46.683
ENSDART00000156722.2	758	508.000	0.989608	21.350
ENSDART00000134664.2	508	258.000	0.000000	0.000
ENSDART00000084668.6	2110	1860.000	0.000000	0.000
ENSDART00000131397.2	809	559.000	0.000000	0.000
ENSDART00000154351.4	1985	1735.000	0.000000	0.000
ENSDART00000171041.2	1352	1102.000	4.679482	219.000
ENSDART00000166031.2	592	342.000	0.000000	0.000
ENSDART00000146615.2	796	546.000	0.000000	0.000
ENSDART00000003299.9	1446	1196.000	0.000000	0.000
ENSDART00000043960.8	2581	2331.000	0.874872	86.607
ENSDART00000144944.2	785	535.000	0.000000	0.000
ENSDART00000024627.11	4853	4603.000	5.586600	1092.077
ENSDART00000181946.1	2429	2179.000	0.000000	0.000
ENSDART00000182832.1	2809	2559.000	0.000000	0.000
ENSDART00000108584.3	5392	5142.000	0.000000	0.000
ENSDART00000156921.2	2178	1928.000	0.000000	0.000
ENSDART00000165515.2	1660	1410.000	0.000000	0.000
ENSDART00000135164.3	4172	3922.000	5.691622	948.000
ENSDART00000127996.3	1793	1543.000	6.531180	427.979
ENSDART00000003940.9	2297	2047.000	35.015642	3044.000
ENSDART00000137538.2	796	546.000	0.000000	0.000
ENSDART00000133529.3	1027	777.000	0.000000	0.000
ENSDART00000063831.4	5863	5613.000	0.221759	52.862
ENSDART00000138416.2	3142	2892.000	2.682313	329.437
ENSDART00000140107.2	739	489.000	0.000000	0.000
ENSDART00000188674.1	5620	5370.000	0.140638	32.073
ENSDART00000142721.3	3106	2856.000	0.733782	89.000
ENSDART00000144933.2	591	341.000	0.000000	0.000
ENSDART00000153308.2	379	129.000	0.000000	0.000
ENSDART00000051807.6	2330	2080.000	26.213647	2315.557
ENSDART00000064838.6	1970	1720.000	14.722928	1075.443
ENSDART00000140376.2	623	373.000	0.000000	0.000
ENSDART00000062377.7	2802	2552.000	0.000000	0.000
ENSDART00000153446.2	725	475.000	0.000000	0.000
ENSDART00000049224.8	2775	2525.000	0.363696	39.000
ENSDART00000098022.4	3177	2927.000	0.000000	0.000
ENSDART00000148281.3	1089	839.000	0.000000	0.000
ENSDART00000132621.2	1084	834.000	0.000000	0.000
ENSDART00000141625.3	4333	4083.000	0.052332	9.074
ENSDART00000190669.1	1530	1280.000	0.279188	15.176
ENSDART00000131633.2	679	429.000	0.000000	0.000
ENSDART00000134517.2	721	471.000	0.000000	0.000
ENSDART00000138346.2	731	481.000	0.000000	0.000
ENSDART00000051697.7	2366	2116.000	0.214855	19.308
ENSDART00000146824.3	912	662.000	0.487503	13.706
ENSDART00000192663.1	5301	5051.000	0.428927	92.008
ENSDART00000150047.2	807	557.000	0.000000	0.000
ENSDART00000135504.3	952	702.000	0.000000	0.000
ENSDART00000131764.3	882	632.000	0.000000	0.000
ENSDART00000145986.3	853	603.000	0.000000	0.000
ENSDART00000143036.3	745	495.000	0.000000	0.000
ENSDART00000133691.2	853	603.000	0.000000	0.000
ENSDART00000134927.2	486	236.000	0.000000	0.000
ENSDART00000110249.4	963	713.000	0.000000	0.000
ENSDART00000027545.9	2083	1833.000	7.694841	599.000
ENSDART00000006378.6	1566	1316.000	1.242379	69.434
ENSDART00000190507.1	1953	1703.000	0.436450	31.566
ENSDART00000025308.6	1914	1664.000	0.367922	26.000
ENSDART00000141016.2	528	278.000	0.000000	0.000
ENSDART00000153682.3	922	672.000	2.316241	66.102
ENSDART00000155892.3	1013	763.000	2.214471	71.756
ENSDART00000154858.2	1121	871.000	0.706717	26.141
ENSDART00000155916.2	427	177.000	0.000000	0.000
ENSDART00000138167.2	4411	4161.000	0.000000	0.000
ENSDART00000133063.2	1017	767.000	0.000000	0.000
ENSDART00000109288.4	1719	1469.000	0.032059	2.000
ENSDART00000104716.6	2316	2048.000	0.011498	1.000
ENSDART00000167159.2	1237	987.000	8.179273	342.844
ENSDART00000157580.2	673	423.000	0.434574	7.807
ENSDART00000189315.1	1446	1196.000	0.000000	0.000
ENSDART00000161582.2	1046	796.000	0.246985	8.349
ENSDART00000078649.6	2742	2492.000	0.491350	52.000
ENSDART00000138561.2	559	309.000	0.000000	0.000
ENSDART00000101085.5	3788	3538.000	0.552402	83.000
ENSDART00000127072.3	1064	814.000	0.679246	23.481
ENSDART00000191348.1	423	173.000	1.295631	9.519
ENSDART00000156533.2	5098	4848.000	0.064814	13.344
ENSDART00000185709.1	5673	5423.000	0.239426	55.141
ENSDART00000131402.3	11325	11075.000	0.929123	437.000
ENSDART00000192781.1	10611	10361.000	0.000000	0.000
ENSDART00000134247.2	1805	1534.000	11.854270	772.262
ENSDART00000034935.5	1764	1514.000	1.259779	81.000
ENSDART00000166908.2	523	273.000	0.000000	0.000
ENSDART00000137886.2	768	518.000	0.000000	0.000
ENSDART00000035714.7	1837	1587.000	1.112710	74.994
ENSDART00000171835.2	1150	900.000	2.093235	80.006
ENSDART00000146055.3	4604	4354.000	0.000000	0.000
ENSDART00000074167.6	1483	1233.000	13.215339	692.000
ENSDART00000033617.7	4798	4548.000	0.000000	0.000
ENSDART00000182201.1	5522	5272.000	0.089328	20.000
ENSDART00000181617.1	3825	3575.000	0.000000	0.000
ENSDART00000152243.2	709	459.000	0.000000	0.000
ENSDART00000140214.4	1700	1450.000	3.085467	190.000
ENSDART00000090447.5	3000	2750.000	0.546797	63.859
ENSDART00000146180.2	2494	2244.000	0.138034	13.155
ENSDART00000187599.1	1554	1304.000	0.000000	0.000
ENSDART00000189475.1	1665	1415.000	0.122065	7.335
ENSDART00000126741.4	1311	1061.000	101.294623	4564.219
ENSDART00000173989.2	524	274.000	239.097468	2782.212
ENSDART00000173555.2	443	193.000	51.189515	419.569
ENSDART00000151365.3	4346	4096.000	0.000000	0.000
ENSDART00000140926.3	5255	5005.000	0.404575	85.994
ENSDART00000191109.1	4103	3853.000	0.000000	0.000
ENSDART00000113628.4	513	263.000	0.358754	4.007
ENSDART00000142320.2	912	662.000	2.023229	56.881
ENSDART00000136068.3	6756	6506.000	0.000000	0.000
ENSDART00000007981.7	2435	2185.000	2.307567	214.126
ENSDART00000130950.3	6806	6556.000	0.000000	0.000
ENSDART00000162500.2	8319	8069.000	0.766384	262.622
ENSDART00000131867.4	1772	1522.000	0.000000	0.000
ENSDART00000193484.1	465	215.000	0.000000	0.000
ENSDART00000181664.1	453	203.000	0.000000	0.000
ENSDART00000151247.3	6477	6227.000	0.000000	0.000
ENSDART00000090994.4	5991	5741.000	0.000000	0.000
ENSDART00000041751.7	1384	1134.000	5.710247	275.000
ENSDART00000137857.2	798	548.000	5.929715	138.000
ENSDART00000101126.5	3595	3345.000	1.401491	199.091
ENSDART00000174084.2	388	138.000	0.000000	0.000
ENSDART00000083473.7	4576	4326.000	0.000000	0.000
ENSDART00000157917.2	4121	3871.000	0.000000	0.000
ENSDART00000185580.1	3860	3610.000	0.000000	0.000
ENSDART00000045397.4	1556	1306.000	32.748958	1816.374
ENSDART00000023064.9	3321	3071.000	0.543561	70.891
ENSDART00000158350.2	2804	2554.000	0.517112	56.088
ENSDART00000153209.2	1086	836.000	0.180178	6.397
ENSDART00000153403.3	1427	1177.000	0.200374	10.016
ENSDART00000188117.1	1300	1050.000	0.000000	0.000
ENSDART00000074900.5	886	636.000	0.370236	10.000
ENSDART00000148037.2	539	289.000	0.325910	4.000
ENSDART00000161435.2	227	13.146	3.432655	1.916
ENSDART00000169942.2	1275	1025.000	0.000000	0.000
ENSDART00000073707.6	2051	1801.000	0.864003	66.084
ENSDART00000183667.1	864	614.000	0.000000	0.000
ENSDART00000151896.2	645	395.000	0.000000	0.000
ENSDART00000104999.5	1922	1672.000	0.183081	13.000
ENSDART00000152045.3	445	195.000	0.000000	0.000
ENSDART00000062303.5	1152	902.000	0.000000	0.000
ENSDART00000031547.6	1440	1190.000	14.933066	754.676
ENSDART00000180115.1	2152	1902.000	0.042938	3.468
ENSDART00000137278.2	643	393.000	0.319184	5.327
ENSDART00000139076.3	2424	2174.000	0.000000	0.000
ENSDART00000134319.2	1204	954.000	0.115018	4.660
ENSDART00000189749.1	7444	7194.000	1.095754	334.771
ENSDART00000180850.1	7535	7285.000	0.000000	0.000
ENSDART00000142938.2	493	243.000	0.000000	0.000
ENSDART00000172450.2	1583	1333.000	0.718471	40.673
ENSDART00000158081.2	792	542.000	0.000000	0.000
ENSDART00000170255.2	360	110.001	0.000000	0.000
ENSDART00000188311.1	3794	3544.000	0.363437	54.700
ENSDART00000193428.1	3758	3508.000	0.000000	0.000
ENSDART00000159598.2	2716	2466.000	0.454775	47.627
ENSDART00000153622.2	1286	1036.000	2.841094	125.000
ENSDART00000101601.6	1553	1303.000	0.000000	0.000
ENSDART00000142884.2	644	394.000	0.000000	0.000
ENSDART00000024136.7	597	347.000	0.000000	0.000
ENSDART00000051231.5	3053	2803.000	1.218092	145.000
ENSDART00000158532.3	1044	794.000	0.000000	0.000
ENSDART00000145545.3	1097	847.000	0.000000	0.000
ENSDART00000163072.2	1272	1022.000	0.253441	11.000
ENSDART00000138755.3	3286	3036.000	0.000000	0.000
ENSDART00000134307.3	785	535.000	0.000000	0.000
ENSDART00000146943.3	887	637.000	0.000000	0.000
ENSDART00000161272.2	2333	2083.000	0.000000	0.000
ENSDART00000145450.3	2294	2044.000	0.000000	0.000
ENSDART00000027329.8	1091	841.000	1826.837184	65247.000
ENSDART00000184664.1	541	291.000	0.000000	0.000
ENSDART00000152322.2	324	74.118	0.000000	0.000
ENSDART00000106391.6	5636	5386.000	0.000000	0.000
ENSDART00000171846.2	5724	5474.000	0.000000	0.000
ENSDART00000147557.2	2366	2116.000	0.121927	10.957
ENSDART00000189482.1	2748	2498.000	1.120028	118.819
ENSDART00000177422.2	2895	2645.000	0.000000	0.000
ENSDART00000033701.6	2361	2111.000	0.000000	0.000
ENSDART00000143938.2	2413	2163.000	0.000000	0.000
ENSDART00000137914.2	544	294.000	0.000000	0.000
ENSDART00000184404.1	3246	2996.000	0.000000	0.000
ENSDART00000129704.3	1552	1302.000	1.989377	110.000
ENSDART00000111289.4	659	409.000	0.000000	0.000
ENSDART00000182394.1	1622	1372.000	0.000000	0.000
ENSDART00000163968.2	1105	855.000	7.873087	285.875
ENSDART00000157722.2	949	699.000	0.000000	0.000
ENSDART00000158149.2	892	642.000	0.000000	0.000
ENSDART00000160446.2	962	712.000	0.500215	15.125
ENSDART00000149060.2	629	379.000	0.000000	0.000
ENSDART00000130955.3	2225	1975.000	24.417328	2048.000
ENSDART00000165628.2	1250	1000.000	5.592752	237.515
ENSDART00000158485.2	1854	1604.000	0.000000	0.000
ENSDART00000159088.2	2062	1812.000	0.789606	60.762
ENSDART00000153421.2	1769	1519.000	0.000000	0.000
ENSDART00000167528.2	2013	1763.000	0.674457	50.498
ENSDART00000101147.5	2044	1794.000	14.470795	1102.502
ENSDART00000130521.3	1060	810.000	0.377915	13.000
ENSDART00000149694.3	3077	2827.000	0.000000	0.000
ENSDART00000150054.2	532	282.000	0.000000	0.000
ENSDART00000127050.3	5064	4814.000	0.000000	0.000
ENSDART00000090934.6	4215	3965.000	0.000000	0.000
ENSDART00000046609.7	2249	1999.000	0.294485	25.000
ENSDART00000156370.3	3412	3162.000	0.029787	4.000
ENSDART00000060786.7	2558	2308.000	0.066732	6.541
ENSDART00000181212.1	2159	1909.000	0.000000	0.000
ENSDART00000181951.1	2219	1969.000	0.000000	0.000
ENSDART00000188303.1	2120	1870.000	0.014736	1.170
ENSDART00000181496.1	2249	1999.000	0.000000	0.000
ENSDART00000183123.1	2259	2009.000	0.000000	0.000
ENSDART00000161570.2	1380	1130.000	9.439632	453.000
ENSDART00000145103.3	2442	2192.000	0.526370	49.000
ENSDART00000184491.1	1221	971.000	0.000000	0.000
ENSDART00000086495.5	2541	2291.000	0.020556	2.000
ENSDART00000078352.5	1442	1192.000	3.674278	186.000
ENSDART00000146146.2	589	339.000	0.000000	0.000
ENSDART00000049805.7	2357	2107.000	0.412815	36.939
ENSDART00000125451.3	1805	1555.000	0.091781	6.061
ENSDART00000142131.2	1585	1335.000	0.204440	11.591
ENSDART00000177108.2	1707	1457.000	1.108118	68.566
ENSDART00000121959.4	862	612.000	36.360578	945.033
ENSDART00000152212.3	724	474.000	0.000000	0.000
ENSDART00000127343.3	3116	2866.000	1.963618	239.000
ENSDART00000113033.4	569	319.000	44.952817	608.993
ENSDART00000089968.2	612	362.000	0.000000	0.000
ENSDART00000142815.2	996	746.000	1.181626	37.436
ENSDART00000059928.5	958	708.000	0.000000	0.000
ENSDART00000130353.4	937	687.000	0.000000	0.000
ENSDART00000122272.4	2212	1962.000	5.931141	494.199
ENSDART00000184401.1	4612	4362.000	0.274538	50.857
ENSDART00000168460.2	1383	1133.000	265.576616	12778.635
ENSDART00000170322.2	658	408.000	146.990737	2546.917
ENSDART00000160473.2	581	331.000	0.387570	5.448
ENSDART00000176368.2	1695	1445.000	0.000000	0.000
ENSDART00000144580.2	748	498.000	0.359070	7.594
ENSDART00000135038.2	353	103.002	0.000000	0.000
ENSDART00000153169.2	765	515.000	0.000000	0.000
ENSDART00000077715.6	1677	1427.000	13.660062	827.830
ENSDART00000131646.2	2126	1876.000	1.264607	100.752
ENSDART00000148161.2	3737	3487.000	0.089794	13.297
ENSDART00000137295.3	758	508.000	0.000000	0.000
ENSDART00000139659.2	1150	900.000	4.421807	169.008
ENSDART00000142230.2	284	38.201	0.000000	0.000
ENSDART00000098347.5	833	583.000	0.000000	0.000
ENSDART00000112433.3	1675	1425.000	1.217283	73.667
ENSDART00000157001.2	1559	1299.000	0.145016	8.000
ENSDART00000156653.2	621	371.000	0.000000	0.000
ENSDART00000085500.6	1258	1008.000	0.000000	0.000
ENSDART00000151771.2	2529	2279.000	0.030996	3.000
ENSDART00000111102.5	2802	2552.000	0.000000	0.000
ENSDART00000142999.3	3529	3279.000	1.057118	147.207
ENSDART00000152471.2	373	123.000	0.000000	0.000
ENSDART00000152497.2	802	552.000	0.000000	0.000
ENSDART00000115329.3	3179	2929.000	0.014616	1.818
ENSDART00000144939.3	1546	1296.000	0.611385	33.650
ENSDART00000125126.4	1492	1242.000	0.040213	2.121
ENSDART00000144531.3	782	532.000	0.000000	0.000
ENSDART00000141717.3	634	384.000	0.000000	0.000
ENSDART00000137599.3	569	319.000	0.000000	0.000
ENSDART00000137668.2	582	332.000	0.395543	5.577
ENSDART00000143630.2	635	385.000	10.517880	171.970
ENSDART00000047110.7	2486	2236.000	2.980543	283.030
ENSDART00000138550.2	496	246.000	0.000000	0.000
ENSDART00000147538.2	753	503.000	0.228363	4.878
ENSDART00000136356.3	1195	945.000	1.570967	63.047
ENSDART00000132834.3	874	624.000	0.078737	2.087
ENSDART00000144379.3	1401	1151.000	8.219966	401.800
ENSDART00000131985.2	846	596.000	0.378879	9.590
ENSDART00000148368.3	444	194.000	0.241703	1.991
ENSDART00000141912.3	730	480.000	0.519867	10.597
ENSDART00000035940.8	1361	1111.000	1.568592	74.010
ENSDART00000057567.6	1084	834.000	25.795829	913.651
ENSDART00000190047.1	463	213.000	1.536054	13.895
ENSDART00000079803.5	1577	1327.000	17.762269	1001.000
ENSDART00000084186.5	2515	2265.000	0.083328	8.015
ENSDART00000161403.2	1647	1397.000	2.359755	140.000
ENSDART00000108951.4	1588	1338.000	0.000000	0.000
ENSDART00000113082.5	1287	1037.000	0.000000	0.000
ENSDART00000189200.1	2519	2269.000	2.189362	210.968
ENSDART00000057651.6	1132	882.000	0.000000	0.000
ENSDART00000132611.2	786	536.000	0.702895	16.000
ENSDART00000078887.7	3137	2887.000	1.556051	190.781
ENSDART00000101402.4	1582	1332.000	0.021547	1.219
ENSDART00000147284.2	3012	2762.000	0.102304	12.000
ENSDART00000153524.2	899	649.000	0.036282	1.000
ENSDART00000055833.8	1125	875.000	0.000000	0.000
ENSDART00000152931.2	1910	1660.000	0.000000	0.000
ENSDART00000067190.5	1883	1633.000	0.850748	59.000
ENSDART00000103403.5	1749	1499.000	2.423966	154.310
ENSDART00000137697.2	1445	1195.000	0.230356	11.690
ENSDART00000173319.2	5529	5279.000	0.543613	121.873
ENSDART00000039985.7	3423	3173.000	0.000000	0.000
ENSDART00000111646.5	1544	1294.000	10.466453	575.173
ENSDART00000114446.4	1534	1284.000	2.179141	118.827
ENSDART00000077188.5	662	412.000	159.113600	2784.000
ENSDART00000138081.2	2312	2062.000	3.745592	328.000
ENSDART00000147661.3	559	309.000	0.286558	3.760
ENSDART00000137346.2	537	287.000	0.000000	0.000
ENSDART00000140328.2	456	206.000	0.000000	0.000
ENSDART00000139323.3	682	432.000	0.000000	0.000
ENSDART00000148238.3	536	286.000	0.000000	0.000
ENSDART00000052358.6	637	387.000	6.651170	109.313
ENSDART00000147795.2	1477	1227.000	0.000000	0.000
ENSDART00000149398.2	412	162.000	0.000000	0.000
ENSDART00000148711.2	429	179.000	0.000000	0.000
ENSDART00000149423.2	364	114.000	0.000000	0.000
ENSDART00000148934.3	401	151.000	0.000000	0.000
ENSDART00000148704.3	427	177.000	0.000000	0.000
ENSDART00000149849.2	898	648.000	0.000000	0.000
ENSDART00000103519.6	2865	2615.000	3.223044	357.934
ENSDART00000149456.2	807	557.000	0.000000	0.000
ENSDART00000104722.5	1783	1533.000	0.000000	0.000
ENSDART00000108556.5	895	645.000	0.000000	0.000
ENSDART00000147942.2	941	691.000	0.442997	13.000
ENSDART00000009564.9	1684	1434.000	0.000000	0.000
ENSDART00000135460.2	854	604.000	0.000000	0.000
ENSDART00000138941.2	884	634.000	0.000000	0.000
ENSDART00000151690.3	1572	1322.000	0.000000	0.000
ENSDART00000151620.2	870	620.000	0.000000	0.000
ENSDART00000110289.4	1392	1142.000	0.000000	0.000
ENSDART00000151784.2	595	345.000	0.000000	0.000
ENSDART00000017424.8	1263	1013.000	409.433936	17614.000
ENSDART00000103265.5	753	503.000	0.123440	2.637
ENSDART00000144125.2	716	466.000	0.000000	0.000
ENSDART00000143904.2	875	625.000	0.301401	8.000
ENSDART00000161710.2	1643	1393.000	0.000000	0.000
ENSDART00000063483.5	2198	1948.000	0.470052	38.887
ENSDART00000190747.1	5725	5475.000	0.000000	0.000
ENSDART00000192177.1	5324	5074.000	0.000000	0.000
ENSDART00000185065.1	5647	5397.000	0.407013	93.288
ENSDART00000110358.5	2644	2394.000	0.205748	20.918
ENSDART00000142871.3	947	697.000	0.036472	1.080
ENSDART00000149531.2	703	453.000	0.000000	0.000
ENSDART00000150120.2	796	546.000	0.000000	0.000
ENSDART00000137689.4	2559	2309.000	2.716515	266.380
ENSDART00000088356.6	5187	4937.000	0.728921	152.830
ENSDART00000161174.3	2274	2024.000	0.000000	0.000
ENSDART00000016901.8	1146	896.000	0.131401	5.000
ENSDART00000146696.2	407	157.000	0.000000	0.000
ENSDART00000111832.5	2156	1906.000	0.000000	0.000
ENSDART00000085230.6	1680	1430.000	0.000000	0.000
ENSDART00000140516.3	910	660.000	15.652832	438.734
ENSDART00000191019.1	4908	4658.000	0.149771	29.627
ENSDART00000062724.6	2526	2276.000	0.858699	83.000
ENSDART00000147699.4	5964	5714.000	0.375590	91.142
ENSDART00000150265.2	493	243.000	0.858351	8.858
ENSDART00000164328.2	5885	5635.000	0.000000	0.000
ENSDART00000020969.9	3253	3003.000	0.164664	21.000
ENSDART00000145254.3	650	400.000	0.000000	0.000
ENSDART00000153416.3	751	501.000	0.000000	0.000
ENSDART00000101262.6	2692	2442.000	0.000000	0.000
ENSDART00000103406.5	1599	1334.000	4.158801	235.607
ENSDART00000143628.2	861	611.000	0.000000	0.000
ENSDART00000076128.6	1493	1243.000	3.466692	183.000
ENSDART00000140866.3	5909	5659.000	0.312073	75.000
ENSDART00000111852.4	5541	5291.000	0.000000	0.000
ENSDART00000161039.2	2301	2051.000	0.000000	0.000
ENSDART00000171145.2	898	648.000	0.000000	0.000
ENSDART00000103741.5	1822	1572.000	4.283993	286.000
ENSDART00000147435.3	1095	845.000	0.708278	25.417
ENSDART00000144248.2	3907	3657.000	0.621463	96.517
ENSDART00000178434.2	6236	5986.000	0.178846	45.465
ENSDART00000183911.1	2855	2605.000	0.000000	0.000
ENSDART00000169320.2	1395	1145.000	1.430854	69.577
ENSDART00000164913.2	2840	2590.000	2.683991	295.220
ENSDART00000103350.5	5815	5565.000	0.380814	90.000
ENSDART00000017329.8	2326	2076.000	0.000000	0.000
ENSDART00000154544.2	624	374.000	0.000000	0.000
ENSDART00000173316.2	1551	1301.000	0.000000	0.000
ENSDART00000140065.4	2135	1885.000	2.586539	207.059
ENSDART00000147951.3	4685	4435.000	0.955684	180.000
ENSDART00000181633.1	555	305.000	0.000000	0.000
ENSDART00000158551.2	1708	1458.000	0.516806	32.000
ENSDART00000136389.2	848	598.000	0.369287	9.378
ENSDART00000101124.4	898	648.000	123.317212	3393.622
ENSDART00000168784.2	1490	1240.000	1.526448	80.384
ENSDART00000161277.2	841	591.000	0.183923	4.616
ENSDART00000140704.2	571	321.000	0.000000	0.000
ENSDART00000111365.5	3768	3518.000	0.000000	0.000
ENSDART00000153907.4	2541	2291.000	0.000000	0.000
ENSDART00000086711.6	1459	1209.000	0.000000	0.000
ENSDART00000187398.1	1808	1558.000	0.000000	0.000
ENSDART00000162390.2	742	492.000	0.000000	0.000
ENSDART00000166232.2	745	495.000	0.741090	15.579
ENSDART00000008898.8	3385	3135.000	0.461333	61.421
ENSDART00000165354.2	695	445.000	0.000000	0.000
ENSDART00000009385.9	1528	1278.000	8.064364	437.689
ENSDART00000137782.2	1759	1509.000	1.070156	68.581
ENSDART00000172778.2	719	469.000	0.086874	1.730
ENSDART00000173394.2	873	623.000	0.000000	0.000
ENSDART00000150131.2	1101	851.000	0.000000	0.000
ENSDART00000024313.9	4240	3990.000	0.539034	91.338
ENSDART00000023588.8	2310	2060.000	0.136328	11.927
ENSDART00000168973.2	3916	3666.000	0.000000	0.000
ENSDART00000192368.1	6234	5984.000	0.106396	27.039
ENSDART00000181283.1	2069	1819.000	1.237800	95.620
ENSDART00000139130.2	667	417.000	0.000000	0.000
ENSDART00000059926.4	2067	1817.000	0.016991	1.311
ENSDART00000139927.2	626	376.000	0.000000	0.000
ENSDART00000078634.7	2793	2543.000	45.909486	4958.080
ENSDART00000134077.3	814	564.000	0.852728	20.425
ENSDART00000140804.3	830	580.000	0.182517	4.496
ENSDART00000125178.3	471	221.000	0.000000	0.000
ENSDART00000148564.3	5395	5145.000	0.000000	0.000
ENSDART00000149002.2	539	289.000	0.000000	0.000
ENSDART00000143582.3	4900	4650.000	0.000000	0.000
ENSDART00000187258.1	10470	10220.000	0.000000	0.000
ENSDART00000186694.1	10668	10418.000	0.000000	0.000
ENSDART00000003314.9	1923	1673.000	2.392700	170.000
ENSDART00000137784.2	1361	1111.000	0.000000	0.000
ENSDART00000129168.3	2615	2365.000	0.000000	0.000
ENSDART00000164663.2	4970	4720.000	1.218630	244.275
ENSDART00000165104.2	1023	773.000	1.455771	47.790
ENSDART00000133976.3	1663	1413.000	10.017027	601.099
ENSDART00000006419.7	2340	2090.000	12.494058	1108.957
ENSDART00000111081.4	2106	1856.000	0.164930	13.000
ENSDART00000135402.2	733	483.000	0.000000	0.000
ENSDART00000099692.4	2331	2081.000	1.005088	88.826
ENSDART00000186211.1	4037	3787.000	0.070973	11.414
ENSDART00000140736.3	2184	1934.000	4.443976	365.000
ENSDART00000063400.7	5106	4856.000	0.130924	27.000
ENSDART00000193677.1	1752	1502.000	0.000000	0.000
ENSDART00000004240.8	1573	1323.000	0.000000	0.000
ENSDART00000080454.6	1773	1523.000	0.000000	0.000
ENSDART00000011287.7	1042	792.000	0.118924	4.000
ENSDART00000186507.1	1584	1334.000	0.000000	0.000
ENSDART00000149981.2	780	530.000	0.000000	0.000
ENSDART00000005033.10	1705	1455.000	1.901933	117.523
ENSDART00000067629.5	638	388.000	29.312354	483.000
ENSDART00000158004.2	378	128.000	0.000000	0.000
ENSDART00000112926.4	1026	776.000	0.000000	0.000
ENSDART00000136911.2	1574	1324.000	0.678902	38.173
ENSDART00000184904.1	802	552.000	0.205894	4.827
ENSDART00000141066.2	710	460.000	0.000000	0.000
ENSDART00000140544.2	540	290.000	0.000000	0.000
ENSDART00000113609.4	2617	2367.000	0.666518	67.000
ENSDART00000125024.3	420	170.000	9.003259	65.000
ENSDART00000133641.2	1171	921.000	0.000000	0.000
ENSDART00000144298.2	446	196.000	0.000000	0.000
ENSDART00000004604.9	3824	3574.000	0.000000	0.000
ENSDART00000132534.5	2033	1783.000	0.422604	32.000
ENSDART00000111260.4	2001	1751.000	0.000000	0.000
ENSDART00000192806.1	1719	1469.000	0.000000	0.000
ENSDART00000130127.4	3122	2872.000	4.099174	499.972
ENSDART00000062383.4	1959	1709.000	36.526071	2651.000
ENSDART00000044860.6	1504	1254.000	7.079117	377.000
ENSDART00000133434.3	562	312.000	0.000000	0.000
ENSDART00000134887.4	10354	10104.000	0.866573	371.846
ENSDART00000132228.3	660	410.000	0.000000	0.000
ENSDART00000146622.2	601	351.000	0.000000	0.000
ENSDART00000177482.2	5748	5498.000	0.000000	0.000
ENSDART00000012928.10	7074	6824.000	0.037911	10.987
ENSDART00000062982.4	4540	4272.000	4.800895	871.000
ENSDART00000131838.2	1037	787.000	0.837758	28.000
ENSDART00000019206.6	2844	2594.000	3.295125	363.000
ENSDART00000163308.2	869	619.000	0.000000	0.000
ENSDART00000163995.2	585	335.000	0.000000	0.000
ENSDART00000181454.1	2515	2265.000	0.000000	0.000
ENSDART00000171579.2	2192	1942.000	0.065197	5.377
ENSDART00000141032.2	2309	2059.000	0.000000	0.000
ENSDART00000172949.2	6951	6701.000	0.000000	0.000
ENSDART00000049323.8	1389	1139.000	0.000000	0.000
ENSDART00000100075.6	3791	3541.000	0.000000	0.000
ENSDART00000066389.5	3778	3528.000	0.914381	137.000
ENSDART00000141203.3	5968	5718.000	0.060576	14.710
ENSDART00000151047.2	728	478.000	0.301981	6.130
ENSDART00000176885.2	5235	4985.000	0.220742	46.732
ENSDART00000141162.3	734	484.000	0.000000	0.000
ENSDART00000115111.4	807	557.000	0.000000	0.000
ENSDART00000032982.8	2222	1972.000	0.106133	8.888
ENSDART00000135185.2	477	227.000	0.000000	0.000
ENSDART00000153411.3	1028	778.000	0.000000	0.000
ENSDART00000062978.6	1821	1571.000	0.224828	15.000
ENSDART00000138140.3	3050	2800.000	0.000000	0.000
ENSDART00000042002.7	6689	6439.000	0.049019	13.404
ENSDART00000143735.3	1136	886.000	1.275683	48.000
ENSDART00000052446.5	1551	1301.000	0.941155	52.000
ENSDART00000137197.2	1227	977.000	0.000000	0.000
ENSDART00000151214.2	933	683.000	0.000000	0.000
ENSDART00000151637.2	638	388.000	0.079222	1.305
ENSDART00000013865.10	2939	2689.000	2.133980	243.695
ENSDART00000151535.3	643	393.000	0.000000	0.000
ENSDART00000100726.5	374	124.000	0.189895	1.000
ENSDART00000028161.8	2438	2188.000	0.129143	12.000
ENSDART00000134056.2	841	591.000	0.000000	0.000
ENSDART00000129395.3	2513	2263.000	0.000000	0.000
ENSDART00000050230.6	1803	1553.000	10.117403	667.276
ENSDART00000014415.9	1185	935.000	5.438237	215.941
ENSDART00000099600.5	1378	1128.000	9.144482	438.059
ENSDART00000111294.4	1428	1178.000	0.108279	5.417
ENSDART00000133917.3	2523	2273.000	0.000000	0.000
ENSDART00000190172.1	1569	1319.000	0.000000	0.000
ENSDART00000078660.7	2170	1920.000	0.339057	27.646
ENSDART00000134871.2	571	321.000	0.000000	0.000
ENSDART00000160013.2	1861	1611.000	0.862213	58.990
ENSDART00000188791.1	3729	3479.000	0.091249	13.482
ENSDART00000142155.3	12826	12576.000	0.352802	188.425
ENSDART00000173163.2	446	196.000	0.000000	0.000
ENSDART00000138267.2	529	279.000	0.253193	3.000
ENSDART00000047409.8	6260	6010.000	0.000000	0.000
ENSDART00000011303.9	6915	6665.000	2.261386	640.088
ENSDART00000066072.6	1857	1607.000	2.029571	138.511
ENSDART00000151429.2	1795	1545.000	0.342747	22.489
ENSDART00000151789.2	853	603.000	0.000000	0.000
ENSDART00000146132.2	1728	1478.000	0.104048	6.531
ENSDART00000134879.2	551	301.000	0.271383	3.469
ENSDART00000134120.3	2813	2563.000	1.249469	136.000
ENSDART00000143761.3	2254	2004.000	0.000000	0.000
ENSDART00000147478.2	781	531.000	0.000000	0.000
ENSDART00000149834.2	364	114.000	0.000000	0.000
ENSDART00000150124.2	1070	820.000	0.000000	0.000
ENSDART00000151667.3	2929	2679.000	0.000000	0.000
ENSDART00000151477.2	494	244.000	0.000000	0.000
ENSDART00000186936.1	621	371.000	0.000000	0.000
ENSDART00000142455.2	1279	1029.000	0.000000	0.000
ENSDART00000135817.2	771	521.000	0.000000	0.000
ENSDART00000172006.2	1781	1531.000	4.168016	271.000
ENSDART00000066391.5	2314	2064.000	1.091383	95.665
ENSDART00000183987.1	5557	5307.000	0.086998	19.608
ENSDART00000052355.6	1928	1678.000	1.168388	83.261
ENSDART00000149515.2	413	163.000	0.000000	0.000
ENSDART00000184687.1	2708	2458.000	0.663213	69.231
ENSDART00000003716.7	1590	1340.000	1.824020	103.800
ENSDART00000188655.1	1011	761.000	0.000000	0.000
ENSDART00000164145.2	714	464.000	0.000000	0.000
ENSDART00000170048.2	1473	1223.000	32.831047	1705.202
ENSDART00000170401.2	902	652.000	0.000000	0.000
ENSDART00000157832.2	769	519.000	0.762111	16.798
ENSDART00000156764.3	5233	4983.000	0.000000	0.000
ENSDART00000153651.3	811	561.000	0.000000	0.000
ENSDART00000165142.2	2468	2218.000	0.000000	0.000
ENSDART00000167176.2	1919	1669.000	0.000000	0.000
ENSDART00000188330.1	5117	4867.000	0.000000	0.000
ENSDART00000169217.3	4839	4589.000	0.000000	0.000
ENSDART00000152779.2	904	654.000	0.583308	16.201
ENSDART00000029774.6	1217	967.000	1.821037	74.784
ENSDART00000149289.2	2777	2527.000	0.000000	0.000
ENSDART00000130757.3	6828	6578.000	0.089923	25.121
ENSDART00000175571.2	2699	2449.000	0.000000	0.000
ENSDART00000074761.3	2217	1967.000	20.709854	1730.000
ENSDART00000141228.2	673	423.000	0.000000	0.000
ENSDART00000149244.3	3432	3182.000	0.000000	0.000
ENSDART00000149407.2	723	473.000	0.000000	0.000
ENSDART00000148558.2	622	372.000	0.000000	0.000
ENSDART00000188013.1	7165	6915.000	0.069794	20.496
ENSDART00000074401.6	7324	7074.000	0.000000	0.000
ENSDART00000143587.2	2783	2533.000	0.077353	8.321
ENSDART00000192174.1	2622	2372.000	0.000000	0.000
ENSDART00000168844.2	1948	1698.000	0.379133	27.340
ENSDART00000143871.2	899	649.000	0.000000	0.000
ENSDART00000137609.4	554	304.000	0.000000	0.000
ENSDART00000148371.2	822	572.000	0.000000	0.000
ENSDART00000138740.3	1560	1310.000	0.047385	2.636
ENSDART00000101306.6	3382	3132.000	0.000000	0.000
ENSDART00000184778.1	6141	5891.000	0.224667	56.207
ENSDART00000177496.2	4684	4434.000	0.000000	0.000
ENSDART00000110860.4	1683	1433.000	0.000000	0.000
ENSDART00000153506.3	7103	6853.000	0.139030	40.463
ENSDART00000013690.9	444	194.000	1415.149424	11659.200
ENSDART00000173115.2	492	242.000	189.718656	1949.800
ENSDART00000162953.2	4195	3945.000	0.226689	37.979
ENSDART00000091351.6	3132	2882.000	2.712560	332.000
ENSDART00000160524.2	1619	1369.000	1.509220	87.745
ENSDART00000102335.5	2084	1834.000	0.863501	67.255
ENSDART00000154285.2	1720	1470.000	0.784899	49.000
ENSDART00000179089.2	2688	2438.000	0.000000	0.000
ENSDART00000175147.2	2619	2369.000	0.000000	0.000
ENSDART00000087658.6	5928	5678.000	0.478441	115.369
ENSDART00000134113.2	622	372.000	0.000000	0.000
ENSDART00000187503.1	8717	8467.000	0.107434	38.631
ENSDART00000065949.8	3795	3545.000	14.723577	2216.636
ENSDART00000122249.3	580	330.000	6.733327	94.364
ENSDART00000162149.2	759	509.000	0.000000	0.000
ENSDART00000077612.6	2137	1865.000	2.613526	207.000
ENSDART00000138137.3	864	614.000	0.000000	0.000
ENSDART00000141065.3	790	540.000	0.000000	0.000
ENSDART00000134458.3	958	708.000	0.066517	2.000
ENSDART00000143198.3	835	585.000	0.000000	0.000
ENSDART00000148211.2	687	437.000	0.000000	0.000
ENSDART00000135376.3	736	486.000	0.000000	0.000
ENSDART00000132690.2	710	460.000	0.000000	0.000
ENSDART00000140599.2	868	618.000	0.000000	0.000
ENSDART00000178811.2	4413	4163.000	0.000000	0.000
ENSDART00000115141.5	1128	878.000	0.000000	0.000
ENSDART00000185564.1	480	230.000	0.000000	0.000
ENSDART00000038310.8	1473	1223.000	0.038507	2.000
ENSDART00000132731.2	787	537.000	0.000000	0.000
ENSDART00000126084.3	1679	1429.000	3.674582	223.000
ENSDART00000043881.7	1713	1463.000	1.416360	88.000
ENSDART00000032880.6	2421	2171.000	5.043458	465.000
ENSDART00000171431.2	3329	3079.000	0.000000	0.000
ENSDART00000162387.2	4131	3881.000	0.163816	27.000
ENSDART00000193753.1	4537	4287.000	0.000000	0.000
ENSDART00000136221.3	767	517.000	0.000000	0.000
ENSDART00000150945.2	604	354.000	0.000000	0.000
ENSDART00000151515.2	970	720.000	0.284785	8.708
ENSDART00000023039.11	2992	2742.000	6.847156	797.338
ENSDART00000129313.4	3228	2978.000	0.256235	32.406
ENSDART00000151122.2	638	388.000	0.000000	0.000
ENSDART00000166623.2	6547	6297.000	0.304941	81.548
ENSDART00000157552.2	2063	1813.000	0.880827	67.819
ENSDART00000171724.2	812	562.000	0.743040	17.734
ENSDART00000183054.1	1100	850.000	0.050273	1.815
ENSDART00000019145.8	3082	2832.000	3.504986	421.545
ENSDART00000076419.5	4726	4476.000	0.870418	165.456
ENSDART00000140203.2	874	624.000	0.000000	0.000
ENSDART00000124702.3	807	557.000	0.000000	0.000
ENSDART00000193349.1	3609	3359.000	0.528757	75.428
ENSDART00000184079.1	240	16.366	0.000000	0.000
ENSDART00000151426.3	2768	2518.000	0.907092	97.000
ENSDART00000174034.2	993	743.000	0.728911	23.000
ENSDART00000025853.7	1899	1649.000	36.255787	2539.000
ENSDART00000052359.7	1892	1642.000	2.893437	201.768
ENSDART00000147134.2	677	427.000	0.000000	0.000
ENSDART00000132253.3	1508	1246.000	0.000000	0.000
ENSDART00000186650.1	1221	971.000	0.048500	2.000
ENSDART00000185573.1	507	257.000	0.000000	0.000
ENSDART00000098009.6	1380	1130.000	0.000000	0.000
ENSDART00000077593.6	2433	2183.000	19.032212	1764.443
ENSDART00000108763.4	2423	2173.000	3.709078	342.287
ENSDART00000054228.6	1160	910.000	5.304540	205.000
ENSDART00000138985.3	3744	3494.000	2.718754	403.420
ENSDART00000060935.8	1928	1678.000	3.171405	226.000
ENSDART00000137926.3	765	515.000	0.000000	0.000
ENSDART00000140087.3	873	623.000	0.000000	0.000
ENSDART00000136520.2	827	577.000	0.000000	0.000
ENSDART00000186312.1	994	744.000	0.000000	0.000
ENSDART00000041504.6	1801	1551.000	3.127452	206.000
ENSDART00000144092.3	6755	6505.000	0.213570	59.000
ENSDART00000138210.3	5216	4966.000	0.732658	154.516
ENSDART00000083340.5	4974	4724.000	0.411007	82.456
ENSDART00000067106.4	1058	808.000	0.000000	0.000
ENSDART00000145039.3	1258	1008.000	0.000000	0.000
ENSDART00000141210.2	835	585.000	0.000000	0.000
ENSDART00000190495.1	300	51.326	0.000000	0.000
ENSDART00000100234.6	5937	5687.000	0.000000	0.000
ENSDART00000091307.6	5723	5473.000	0.490473	114.000
ENSDART00000158787.2	455	205.000	0.000000	0.000
ENSDART00000157629.2	878	628.000	0.000000	0.000
ENSDART00000169717.2	814	564.000	0.307985	7.377
ENSDART00000162750.2	1564	1314.000	0.865680	48.308
ENSDART00000010177.6	1858	1596.000	0.560642	38.000
ENSDART00000193136.1	1822	1572.000	0.000000	0.000
ENSDART00000134802.2	868	618.000	0.000000	0.000
ENSDART00000193783.1	240	16.366	0.000000	0.000
ENSDART00000059012.7	967	717.000	3.954975	120.428
ENSDART00000099031.5	933	683.000	12.194581	353.714
ENSDART00000040434.7	1726	1476.000	15.724405	985.656
ENSDART00000168555.2	538	288.000	0.109900	1.344
ENSDART00000146444.3	877	627.000	0.000000	0.000
ENSDART00000074027.6	600	350.000	0.000000	0.000
ENSDART00000086753.7	4432	4182.000	0.478597	85.000
ENSDART00000154579.2	502	252.000	0.382850	4.097
ENSDART00000154686.2	618	368.000	0.000000	0.000
ENSDART00000115129.5	5414	5164.000	0.287991	63.158
ENSDART00000154841.3	2188	1938.000	1.117738	91.994
ENSDART00000154219.2	725	475.000	0.564650	11.390
ENSDART00000154042.3	589	339.000	0.000000	0.000
ENSDART00000166583.2	3720	3470.000	0.000000	0.000
ENSDART00000150110.2	1402	1152.000	0.163521	8.000
ENSDART00000148978.3	645	395.000	0.000000	0.000
ENSDART00000050037.6	2479	2229.000	0.000000	0.000
ENSDART00000147226.4	5244	4994.000	0.226323	48.000
ENSDART00000123270.4	1305	1055.000	0.000000	0.000
ENSDART00000151521.3	745	495.000	0.000000	0.000
ENSDART00000151192.3	632	382.000	0.123283	2.000
ENSDART00000183477.1	1847	1597.000	0.000000	0.000
ENSDART00000010294.8	1758	1508.000	0.000000	0.000
ENSDART00000162517.2	2360	2110.000	0.000000	0.000
ENSDART00000150030.3	3490	3240.000	1.786693	245.844
ENSDART00000178065.2	2661	2411.000	0.000000	0.000
ENSDART00000155899.3	3732	3482.000	5.465806	808.254
ENSDART00000114495.4	2453	2203.000	3.449707	322.746
ENSDART00000035725.9	943	693.000	6.252013	184.000
ENSDART00000150430.2	640	390.000	0.000000	0.000
ENSDART00000004424.10	7395	7145.000	0.098868	30.000
ENSDART00000060765.6	825	575.000	21.130859	516.000
ENSDART00000172377.2	796	546.000	0.000000	0.000
ENSDART00000102646.4	588	338.000	0.487659	7.000
ENSDART00000150629.2	2463	2213.000	0.460385	43.268
ENSDART00000140632.3	4974	4724.000	1.929483	387.093
ENSDART00000134722.3	1017	767.000	0.000000	0.000
ENSDART00000151864.2	828	578.000	0.000000	0.000
ENSDART00000151980.2	699	449.000	0.000000	0.000
ENSDART00000090156.5	2807	2557.000	0.000000	0.000
ENSDART00000010543.9	2129	1879.000	5.827221	465.000
ENSDART00000167257.2	748	498.000	0.000000	0.000
ENSDART00000003694.7	4824	4574.000	3.011584	585.000
ENSDART00000138854.2	853	603.000	6.046758	154.848
ENSDART00000113120.4	3726	3476.000	1.157824	170.918
ENSDART00000174778.2	2197	1947.000	0.000000	0.000
ENSDART00000146543.2	1389	1139.000	2.893411	139.958
ENSDART00000149768.3	8220	7970.000	0.091772	31.062
ENSDART00000176741.2	4584	4334.000	0.000000	0.000
ENSDART00000133357.3	1209	959.000	0.000000	0.000
ENSDART00000183828.1	666	416.000	0.000000	0.000
ENSDART00000162330.2	494	244.000	0.000000	0.000
ENSDART00000172294.2	2008	1758.000	0.359460	26.837
ENSDART00000169689.2	821	571.000	0.790247	19.163
ENSDART00000162733.2	2082	1821.000	0.000000	0.000
ENSDART00000193209.1	2026	1776.000	0.000000	0.000
ENSDART00000036928.8	931	681.000	0.103731	3.000
ENSDART00000018654.9	3054	2804.000	1.101742	131.197
ENSDART00000109712.4	1034	784.000	0.000000	0.000
ENSDART00000166866.2	1396	1146.000	0.683253	33.253
ENSDART00000168829.2	1690	1440.000	0.000000	0.000
ENSDART00000188028.1	1252	1002.000	0.000000	0.000
ENSDART00000157902.2	1693	1443.000	0.371188	22.747
ENSDART00000190036.1	1645	1395.000	0.000000	0.000
ENSDART00000131666.2	1187	937.000	0.155393	6.184
ENSDART00000124189.4	1580	1330.000	2.492955	140.809
ENSDART00000158094.2	1945	1695.000	2.903536	209.007
ENSDART00000074424.5	1294	1044.000	0.000000	0.000
ENSDART00000172938.2	1172	922.000	0.000000	0.000
ENSDART00000100925.5	1867	1617.000	0.014562	1.000
ENSDART00000160788.2	1892	1642.000	1.004866	70.072
ENSDART00000157467.2	690	440.000	0.642190	12.000
ENSDART00000128515.3	1956	1706.000	0.013802	1.000
ENSDART00000167774.3	1121	871.000	0.000000	0.000
ENSDART00000083967.8	3401	3151.000	1.651502	221.000
ENSDART00000101414.4	1552	1302.000	6.859222	379.272
ENSDART00000138843.2	978	728.000	10.548872	326.139
ENSDART00000191857.1	1867	1617.000	3.085017	211.852
ENSDART00000156575.2	995	745.000	6.121910	193.690
ENSDART00000138974.3	4636	4386.000	0.019582	3.648
ENSDART00000128510.2	4290	4040.000	0.000000	0.000
ENSDART00000150835.2	441	191.000	0.000000	0.000
ENSDART00000144513.3	1089	839.000	0.000000	0.000
ENSDART00000140263.2	5200	4950.000	0.034492	7.251
ENSDART00000088653.4	2451	2201.000	0.000000	0.000
ENSDART00000129542.3	1979	1729.000	0.000000	0.000
ENSDART00000141718.2	3081	2831.000	0.145893	17.540
ENSDART00000112455.4	3244	2994.000	0.474884	60.382
ENSDART00000129502.3	810	560.000	0.000000	0.000
ENSDART00000139465.2	350	100.003	0.000000	0.000
ENSDART00000142719.3	437	187.000	0.000000	0.000
ENSDART00000097134.6	7676	7426.000	0.524016	165.259
ENSDART00000067537.6	2456	2206.000	0.565725	53.000
ENSDART00000143032.2	759	509.000	0.000000	0.000
ENSDART00000153617.3	596	346.000	0.000000	0.000
ENSDART00000155039.3	752	502.000	0.000000	0.000
ENSDART00000088407.6	1751	1501.000	0.047206	3.009
ENSDART00000153660.2	557	307.000	0.000000	0.000
ENSDART00000103868.4	806	556.000	0.000000	0.000
ENSDART00000173857.2	893	643.000	0.000000	0.000
ENSDART00000079969.6	1281	1031.000	0.000000	0.000
ENSDART00000165333.2	1559	1309.000	0.000000	0.000
ENSDART00000171745.2	3856	3606.000	0.000000	0.000
ENSDART00000193074.1	1052	802.000	0.292850	9.974
ENSDART00000052305.6	2243	1993.000	0.014876	1.259
ENSDART00000132996.2	931	681.000	0.446971	12.927
ENSDART00000172379.2	901	651.000	0.000000	0.000
ENSDART00000162194.2	4370	4120.000	0.000000	0.000
ENSDART00000014806.5	2683	2433.000	0.251632	26.000
ENSDART00000012191.7	3342	3092.000	2.528331	332.000
ENSDART00000108782.5	2685	2435.000	0.193404	20.000
ENSDART00000124911.4	5403	5153.000	3.158885	691.287
ENSDART00000145288.2	3002	2752.000	0.014149	1.654
ENSDART00000145063.2	538	288.000	0.282909	3.460
ENSDART00000132184.3	2073	1823.000	0.000000	0.000
ENSDART00000140357.2	801	551.000	0.000000	0.000
ENSDART00000138075.2	495	245.000	0.278606	2.899
ENSDART00000138511.3	510	260.000	0.329778	3.641
ENSDART00000191309.1	5413	5163.000	1.534156	336.385
ENSDART00000077251.6	2352	2102.000	0.000000	0.000
ENSDART00000109432.4	1864	1614.000	0.000000	0.000
ENSDART00000056614.8	4412	4162.000	1.847478	326.547
ENSDART00000126915.3	1536	1286.000	0.063598	3.473
ENSDART00000165695.2	2208	1958.000	0.000000	0.000
ENSDART00000167856.2	806	556.000	0.000000	0.000
ENSDART00000170208.2	613	363.000	0.000000	0.000
ENSDART00000161201.2	5500	5250.000	0.542702	121.000
ENSDART00000159796.2	571	321.000	0.000000	0.000
ENSDART00000163013.2	604	354.000	0.000000	0.000
ENSDART00000066794.4	1268	1018.000	2.288809	98.951
ENSDART00000149432.2	535	285.000	0.512234	6.200
ENSDART00000132284.3	537	287.000	1.251349	15.252
ENSDART00000137853.2	889	639.000	0.000000	0.000
ENSDART00000020631.9	1449	1199.000	1.098780	55.949
ENSDART00000148277.2	789	539.000	9.740629	222.967
ENSDART00000146539.2	428	178.000	1.057583	7.995
ENSDART00000189017.1	1343	1093.000	15.139562	702.746
ENSDART00000141373.2	1053	803.000	0.000000	0.000
ENSDART00000188536.1	4814	4564.000	0.883492	171.243
ENSDART00000170839.2	747	497.000	0.000000	0.000
ENSDART00000167219.2	4348	4098.000	0.000000	0.000
ENSDART00000185851.1	596	346.000	0.000000	0.000
ENSDART00000158329.2	7113	6863.000	3.145572	916.808
ENSDART00000172850.2	826	576.000	0.000000	0.000
ENSDART00000169441.2	2554	2304.000	0.000000	0.000
ENSDART00000020961.10	2313	2063.000	0.824654	72.250
ENSDART00000163039.3	3565	3315.000	0.000000	0.000
ENSDART00000185925.1	3382	3132.000	0.451728	60.085
ENSDART00000145174.2	743	493.000	0.000000	0.000
ENSDART00000114860.5	4486	4236.000	2.999778	539.647
ENSDART00000067151.6	2145	1895.000	0.000000	0.000
ENSDART00000137200.2	458	208.000	0.000000	0.000
ENSDART00000141635.2	1107	857.000	0.000000	0.000
ENSDART00000133295.3	3458	3208.000	0.077509	10.560
ENSDART00000124872.3	2868	2618.000	0.000000	0.000
ENSDART00000184685.1	3820	3570.000	0.000000	0.000
ENSDART00000189361.1	3495	3245.000	0.757143	104.342
ENSDART00000067031.5	1251	1001.000	0.000000	0.000
ENSDART00000130035.3	773	523.000	0.657627	14.606
ENSDART00000145887.2	913	663.000	1.939355	54.605
ENSDART00000134343.3	573	323.000	7.428366	101.897
ENSDART00000034829.9	4193	3943.000	0.644310	107.891
ENSDART00000148798.3	2851	2601.000	0.164367	18.156
ENSDART00000149758.2	474	224.000	0.000000	0.000
ENSDART00000138356.2	857	607.000	0.136096	3.508
ENSDART00000144556.2	744	494.000	0.000000	0.000
ENSDART00000007271.8	2757	2507.000	1.883117	200.492
ENSDART00000131080.3	826	576.000	0.000000	0.000
ENSDART00000182446.1	754	504.000	0.000000	0.000
ENSDART00000050000.3	788	538.000	0.000000	0.000
ENSDART00000150141.2	436	186.000	0.253193	2.000
ENSDART00000155293.3	1793	1543.000	0.000000	0.000
ENSDART00000059245.6	1762	1512.000	0.180291	11.577
ENSDART00000154066.2	1514	1264.000	12.947115	695.000
ENSDART00000111321.4	1475	1225.000	32.036317	1666.646
ENSDART00000131135.3	2768	2518.000	13.338496	1426.354
ENSDART00000038273.6	4707	4457.000	0.807724	152.887
ENSDART00000180847.1	1939	1689.000	0.076346	5.476
ENSDART00000191675.1	1653	1403.000	0.000000	0.000
ENSDART00000171200.2	1692	1442.000	2.710679	166.000
ENSDART00000085894.5	1704	1454.000	0.113362	7.000
ENSDART00000121432.3	1624	1374.000	16.537864	965.008
ENSDART00000142647.2	727	477.000	2.961885	60.000
ENSDART00000046784.5	487	237.000	8.782529	88.396
ENSDART00000147751.2	2731	2481.000	0.150710	15.879
ENSDART00000183536.1	1854	1604.000	0.000000	0.000
ENSDART00000142714.3	941	691.000	11.225499	329.419
ENSDART00000162289.2	1690	1440.000	4.917091	300.701
ENSDART00000079987.5	4230	3980.000	0.000000	0.000
ENSDART00000013990.10	4737	4487.000	0.000000	0.000
ENSDART00000168152.2	4718	4468.000	0.000000	0.000
ENSDART00000134971.3	1109	859.000	3.344275	122.000
ENSDART00000104414.6	1520	1270.000	0.000000	0.000
ENSDART00000067332.5	1653	1403.000	0.000000	0.000
ENSDART00000131479.3	516	266.000	0.322571	3.644
ENSDART00000144153.2	1059	809.000	0.364089	12.509
ENSDART00000059195.7	1571	1321.000	8.606808	482.847
ENSDART00000139406.2	334	84.033	0.000000	0.000
ENSDART00000138696.2	4080	3830.000	2.301714	374.382
ENSDART00000145928.2	267	27.299	0.000000	0.000
ENSDART00000104834.6	6663	6413.000	0.260869	71.048
ENSDART00000193807.1	6829	6579.000	0.100878	28.185
ENSDART00000089278.6	4396	4146.000	0.062935	11.081
ENSDART00000019581.11	2456	2206.000	1.739872	163.000
ENSDART00000153804.2	693	443.000	5.998510	112.853
ENSDART00000155230.2	632	382.000	6.696949	108.644
ENSDART00000031458.8	2465	2215.000	0.489012	46.000
ENSDART00000065231.5	4623	4373.000	0.113077	21.000
ENSDART00000099486.4	4504	4254.000	0.000000	0.000
ENSDART00000087909.5	3591	3341.000	2.093222	297.000
ENSDART00000151642.2	324	74.118	0.000000	0.000
ENSDART00000137540.3	1111	861.000	0.000000	0.000
ENSDART00000100223.5	2825	2575.000	0.000000	0.000
ENSDART00000010452.6	3234	2984.000	0.244623	31.000
ENSDART00000144886.2	1100	850.000	0.000000	0.000
ENSDART00000169510.2	968	718.000	0.000000	0.000
ENSDART00000154524.2	693	443.000	0.000000	0.000
ENSDART00000155194.2	739	489.000	0.000000	0.000
ENSDART00000113142.5	5369	5119.000	0.006366	1.384
ENSDART00000155898.3	801	537.000	0.246257	5.616
ENSDART00000153848.2	774	524.000	0.000000	0.000
ENSDART00000173611.2	1636	1386.000	3.788584	223.000
ENSDART00000106654.5	5656	5406.000	0.291888	67.013
ENSDART00000140347.3	4583	4333.000	1.106899	203.686
ENSDART00000151405.2	552	302.000	0.726206	9.314
ENSDART00000092656.6	3587	3337.000	0.000000	0.000
ENSDART00000155569.2	794	544.000	0.000000	0.000
ENSDART00000142960.2	908	658.000	0.000000	0.000
ENSDART00000141613.3	553	303.000	0.000000	0.000
ENSDART00000138697.2	527	277.000	0.000000	0.000
ENSDART00000132322.3	825	575.000	0.000000	0.000
ENSDART00000051184.5	1899	1649.000	15.194763	1064.092
ENSDART00000136413.3	780	530.000	0.000000	0.000
ENSDART00000183533.1	1897	1647.000	0.000000	0.000
ENSDART00000003221.8	1752	1502.000	3.245157	207.000
ENSDART00000138788.2	908	658.000	0.000000	0.000
ENSDART00000168918.2	4321	4071.000	0.000000	0.000
ENSDART00000149351.2	1537	1287.000	0.000000	0.000
ENSDART00000180362.1	1001	751.000	0.000000	0.000
ENSDART00000146104.4	9802	9552.000	0.768721	311.837
ENSDART00000173981.2	232	14.267	4.140188	2.508
ENSDART00000133803.3	818	568.000	0.470534	11.350
ENSDART00000173527.2	341	91.012	0.000000	0.000
ENSDART00000175108.2	1875	1625.000	2.258034	155.829
ENSDART00000157516.2	2856	2606.000	0.000000	0.000
ENSDART00000171499.2	2496	2246.000	0.000000	0.000
ENSDART00000104219.4	3082	2832.000	2.760452	332.000
ENSDART00000134482.3	1543	1293.000	0.317366	17.427
ENSDART00000139212.2	909	659.000	0.402123	11.254
ENSDART00000144292.2	667	417.000	0.000000	0.000
ENSDART00000164729.2	2900	2650.000	0.029490	3.319
ENSDART00000144648.4	3598	3348.000	0.372757	53.000
ENSDART00000172340.2	168	6.156	0.000000	0.000
ENSDART00000151965.2	287	40.470	0.000000	0.000
ENSDART00000152106.3	476	226.000	0.000000	0.000
ENSDART00000152107.3	727	477.000	0.385312	7.805
ENSDART00000073419.7	1293	1043.000	7.138475	316.195
ENSDART00000133897.2	414	164.000	0.000000	0.000
ENSDART00000028954.7	2009	1759.000	3.710973	277.216
ENSDART00000063096.6	931	681.000	0.000000	0.000
ENSDART00000187860.1	5219	4969.000	0.075820	16.000
ENSDART00000142430.2	1054	804.000	0.000000	0.000
ENSDART00000105848.5	963	713.000	0.000000	0.000
ENSDART00000054064.5	5966	5716.000	0.693060	168.239
ENSDART00000138492.4	1588	1338.000	0.000000	0.000
ENSDART00000187179.1	492	242.000	0.000000	0.000
ENSDART00000157291.3	1296	1046.000	0.000000	0.000
ENSDART00000009076.8	4762	4512.000	0.751499	144.000
ENSDART00000137806.2	493	243.000	0.387605	4.000
ENSDART00000163077.2	4423	4173.000	0.000000	0.000
ENSDART00000186093.1	4439	4189.000	0.000000	0.000
ENSDART00000188576.1	4427	4177.000	0.131399	23.309
ENSDART00000129750.3	3759	3509.000	0.478358	71.286
ENSDART00000184332.1	6658	6408.000	0.000000	0.000
ENSDART00000186129.1	6766	6516.000	0.344673	95.379
ENSDART00000134713.2	658	408.000	0.000000	0.000
ENSDART00000122209.4	2993	2743.000	3.582599	417.339
ENSDART00000104738.5	1341	1091.000	0.000000	0.000
ENSDART00000128958.4	1302	1052.000	1.523043	68.044
ENSDART00000104735.5	1626	1376.000	0.000000	0.000
ENSDART00000145391.2	963	713.000	0.541201	16.388
ENSDART00000143024.2	409	159.000	0.000000	0.000
ENSDART00000099084.6	1591	1341.000	6.078640	346.178
ENSDART00000134184.3	1671	1421.000	0.000000	0.000
ENSDART00000147887.3	828	578.000	0.000000	0.000
ENSDART00000133805.2	949	699.000	1.442519	42.822
ENSDART00000149518.4	1545	1295.000	0.000000	0.000
ENSDART00000193150.1	1431	1181.000	0.000000	0.000
ENSDART00000159461.2	892	642.000	0.220065	6.000
ENSDART00000143664.3	9345	9095.000	0.059547	23.000
ENSDART00000111839.4	7078	6828.000	0.672475	195.000
ENSDART00000186326.1	3816	3566.000	0.000000	0.000
ENSDART00000128959.3	1193	943.000	0.973841	39.000
ENSDART00000155687.3	2199	1949.000	0.000000	0.000
ENSDART00000181690.1	360	110.001	0.000000	0.000
ENSDART00000139435.2	566	316.000	0.000000	0.000
ENSDART00000154817.2	1488	1238.000	6.961386	366.000
ENSDART00000154556.3	2597	2347.000	0.000000	0.000
ENSDART00000192481.1	3485	3235.000	0.000000	0.000
ENSDART00000114836.4	3336	3086.000	0.144975	19.000
ENSDART00000004092.6	2013	1763.000	2.176577	162.964
ENSDART00000147044.2	1844	1594.000	0.266436	18.036
ENSDART00000156906.3	2419	2169.000	0.000000	0.000
ENSDART00000154852.2	673	423.000	0.000000	0.000
ENSDART00000179684.1	4813	4563.000	0.000000	0.000
ENSDART00000186000.1	4684	4434.000	0.000000	0.000
ENSDART00000190065.1	4467	4217.000	0.000000	0.000
ENSDART00000152168.2	1753	1503.000	15.541323	992.000
ENSDART00000038790.9	1626	1365.000	2.139476	124.024
ENSDART00000167077.2	845	595.000	33.011346	834.151
ENSDART00000171137.2	1753	1503.000	40.354933	2575.849
ENSDART00000015224.9	1317	1067.000	0.109028	4.940
ENSDART00000016591.4	1611	1361.000	0.000000	0.000
ENSDART00000170039.2	3094	2844.000	1.730433	209.001
ENSDART00000162968.2	729	479.000	0.000000	0.000
ENSDART00000184729.1	2201	1951.000	0.000000	0.000
ENSDART00000185372.1	1022	772.000	0.000000	0.000
ENSDART00000185278.1	1557	1307.000	0.000000	0.000
ENSDART00000187714.1	2290	2040.000	0.000000	0.000
ENSDART00000188163.1	3270	3020.000	2.024570	259.660
ENSDART00000170228.2	3492	3242.000	0.000000	0.000
ENSDART00000133461.2	3087	2837.000	0.011022	1.328
ENSDART00000098667.4	5562	5312.000	1.270757	286.672
ENSDART00000154232.2	1274	1024.000	0.000000	0.000
ENSDART00000192092.1	984	734.000	0.000000	0.000
ENSDART00000164519.2	4374	4124.000	0.023547	4.124
ENSDART00000139299.3	2290	2040.000	0.000000	0.000
ENSDART00000179373.2	4801	4551.000	0.087145	16.843
ENSDART00000085309.6	1028	778.000	2.222635	73.437
ENSDART00000142296.2	654	404.000	0.615685	10.563
ENSDART00000147717.3	718	468.000	0.000000	0.000
ENSDART00000134584.3	2655	2405.000	0.000000	0.000
ENSDART00000032326.7	2221	1971.000	0.000000	0.000
ENSDART00000020259.10	2652	2402.000	0.783696	79.944
ENSDART00000186579.1	2565	2315.000	0.291246	28.634
ENSDART00000159773.2	1939	1689.000	0.000000	0.000
ENSDART00000188923.1	1874	1624.000	0.000000	0.000
ENSDART00000113111.3	1308	1058.000	30.231327	1358.337
ENSDART00000150916.3	1766	1516.000	0.093194	6.000
ENSDART00000165332.2	1984	1734.000	1.246381	91.784
ENSDART00000102337.4	3371	3121.000	0.129893	17.216
ENSDART00000169105.2	4353	4103.000	0.000000	0.000
ENSDART00000176255.2	5282	5032.000	0.000000	0.000
ENSDART00000127635.3	2165	1915.000	0.000000	0.000
ENSDART00000075086.5	2135	1885.000	0.299802	24.000
ENSDART00000159221.2	539	289.000	0.000000	0.000
ENSDART00000032844.9	5462	5212.000	1.060455	234.726
ENSDART00000183935.1	4520	4270.000	0.000000	0.000
ENSDART00000193284.1	4242	3992.000	0.033453	5.671
ENSDART00000169066.2	3611	3361.000	0.008531	1.218
ENSDART00000184125.1	4337	4087.000	0.000000	0.000
ENSDART00000122801.4	8700	8450.000	1.296762	465.352
ENSDART00000075189.6	8454	8204.000	0.018983	6.614
ENSDART00000152274.2	1970	1720.000	0.000000	0.000
ENSDART00000111158.3	2119	1869.000	1.133884	90.000
ENSDART00000150220.2	400	150.000	0.000000	0.000
ENSDART00000148847.3	892	642.000	0.000000	0.000
ENSDART00000075889.6	1197	947.000	1.193511	48.000
ENSDART00000149077.3	973	723.000	0.000000	0.000
ENSDART00000159989.2	2916	2666.000	0.000000	0.000
ENSDART00000185653.1	1680	1430.000	0.000000	0.000
ENSDART00000173893.2	2839	2589.000	0.009095	1.000
ENSDART00000101123.5	1206	956.000	0.000000	0.000
ENSDART00000112417.4	4416	4166.000	0.265143	46.910
ENSDART00000161529.2	712	462.000	2.298135	45.090
ENSDART00000192914.1	4142	3892.000	0.000000	0.000
ENSDART00000191419.1	3962	3712.000	0.000000	0.000
ENSDART00000188786.1	3959	3709.000	0.000000	0.000
ENSDART00000148405.3	8611	8361.000	0.000000	0.000
ENSDART00000148960.3	8240	7990.000	0.014498	4.919
ENSDART00000050474.9	1535	1285.000	0.000000	0.000
ENSDART00000168783.2	1011	761.000	0.000000	0.000
ENSDART00000164638.2	1180	930.000	0.000000	0.000
ENSDART00000057885.8	2321	2071.000	0.056849	5.000
ENSDART00000182908.1	177	6.769	0.000000	0.000
ENSDART00000074838.3	1593	1343.000	0.070132	4.000
ENSDART00000158138.2	838	588.000	0.000000	0.000
ENSDART00000161107.2	4472	4222.000	0.000000	0.000
ENSDART00000090748.6	2911	2661.000	0.000000	0.000
ENSDART00000183782.1	4463	4213.000	0.020773	3.717
ENSDART00000163830.2	649	399.000	0.000000	0.000
ENSDART00000163617.2	480	230.000	0.000000	0.000
ENSDART00000189997.1	360	110.001	0.000000	0.000
ENSDART00000057624.6	1290	1040.000	0.792447	35.000
ENSDART00000114792.4	2523	2273.000	1.274210	123.000
ENSDART00000149536.2	867	617.000	0.000000	0.000
ENSDART00000041269.8	1051	801.000	0.000000	0.000
ENSDART00000150102.2	782	532.000	0.000000	0.000
```
