## Supplementary material for "CD24 Acts as an Evolutionarily Conserved Innate Immune Checkpoint in Colorectal Cancer": quant.sf (part 3 of 3)

```
ENSDART00000148637.2	551	301.000	0.000000	0.000
ENSDART00000143874.3	5121	4871.000	0.024171	5.000
ENSDART00000148472.2	1401	1151.000	0.000000	0.000
ENSDART00000181343.1	6272	6022.000	0.033370	8.534
ENSDART00000173087.2	615	365.000	0.661798	10.258
ENSDART00000173283.2	925	675.000	1.820080	52.175
ENSDART00000173219.2	6444	6194.000	0.066876	17.592
ENSDART00000180579.1	204	9.377	0.000000	0.000
ENSDART00000182136.1	5358	5108.000	0.000000	0.000
ENSDART00000187587.1	5349	5099.000	0.489390	105.975
ENSDART00000142085.2	720	470.000	0.400800	8.000
ENSDART00000135130.2	4173	3923.000	0.447392	74.537
ENSDART00000111345.4	4596	4346.000	0.213814	39.463
ENSDART00000137854.2	365	115.000	0.000000	0.000
ENSDART00000103733.6	5970	5720.000	0.102915	25.000
ENSDART00000103734.5	2301	2051.000	0.000000	0.000
ENSDART00000059014.7	920	670.000	28.971674	824.353
ENSDART00000166022.2	1633	1383.000	0.243791	14.319
ENSDART00000158579.2	996	746.000	0.000000	0.000
ENSDART00000160754.2	4335	4085.000	0.000000	0.000
ENSDART00000142787.2	954	704.000	0.000000	0.000
ENSDART00000139174.2	1828	1578.000	2.268151	152.000
ENSDART00000012540.6	2223	1973.000	0.095478	8.000
ENSDART00000132780.2	775	525.000	0.000000	0.000
ENSDART00000147236.3	2297	2047.000	0.000000	0.000
ENSDART00000135718.2	647	397.000	0.611791	10.315
ENSDART00000146607.2	581	331.000	0.000000	0.000
ENSDART00000158146.2	599	349.000	0.134940	2.000
ENSDART00000056101.6	2526	2276.000	0.051729	5.000
ENSDART00000173652.2	6651	6401.000	0.000000	0.000
ENSDART00000111842.5	6552	6302.000	0.220449	59.000
ENSDART00000192134.1	4091	3841.000	0.000000	0.000
ENSDART00000189239.1	3974	3724.000	0.000000	0.000
ENSDART00000057880.5	2102	1852.000	0.864576	68.000
ENSDART00000192203.1	1707	1457.000	0.000000	0.000
ENSDART00000023995.9	1418	1168.000	0.234386	11.626
ENSDART00000157769.2	4345	4095.000	0.000000	0.000
ENSDART00000171703.2	4451	4201.000	0.000000	0.000
ENSDART00000147104.2	1014	764.000	6.291334	204.127
ENSDART00000099030.5	913	663.000	133.849274	3768.723
ENSDART00000179549.2	1354	1104.000	53.312045	2499.534
ENSDART00000161662.2	4997	4747.000	0.019842	4.000
ENSDART00000023981.9	5070	4820.000	0.000000	0.000
ENSDART00000188846.1	5434	5184.000	0.000000	0.000
ENSDART00000010271.9	1587	1337.000	4.931306	280.000
ENSDART00000160601.2	1678	1428.000	0.000000	0.000
ENSDART00000166513.2	1895	1645.000	0.156947	10.964
ENSDART00000160761.2	1065	815.000	0.000000	0.000
ENSDART00000131175.5	1498	1248.000	0.000000	0.000
ENSDART00000063789.7	757	507.000	1419.166909	30556.679
ENSDART00000146054.2	689	439.000	13.265770	247.321
ENSDART00000106191.6	1414	1164.000	37.586165	1858.000
ENSDART00000141507.2	475	225.000	0.000000	0.000
ENSDART00000027225.8	1719	1469.000	0.544995	34.000
ENSDART00000184946.1	1131	881.000	0.000000	0.000
ENSDART00000148782.2	813	563.000	0.000000	0.000
ENSDART00000079091.4	2317	2067.000	4.044112	355.000
ENSDART00000149496.2	314	64.359	0.000000	0.000
ENSDART00000148417.3	886	636.000	0.000000	0.000
ENSDART00000053814.8	1655	1405.000	1.039084	62.000
ENSDART00000160881.2	4337	4087.000	0.000000	0.000
ENSDART00000187969.1	4454	4204.000	0.000000	0.000
ENSDART00000135158.3	1143	893.000	0.000000	0.000
ENSDART00000148237.3	887	637.000	0.039494	1.068
ENSDART00000147916.3	760	510.000	0.000000	0.000
ENSDART00000142308.3	866	616.000	0.192209	5.028
ENSDART00000139192.4	1566	1316.000	13.909521	777.379
ENSDART00000182897.1	285	38.947	0.000000	0.000
ENSDART00000136966.2	772	522.000	0.000000	0.000
ENSDART00000133312.2	690	440.000	0.000000	0.000
ENSDART00000172050.1	1085	835.000	41.838015	1483.619
ENSDART00000167814.1	806	556.000	7.988542	188.628
ENSDART00000140012.2	2174	1924.000	0.000000	0.000
ENSDART00000186204.1	902	652.000	0.000000	0.000
ENSDART00000141361.2	3435	3185.000	0.702343	95.000
ENSDART00000061153.6	1629	1379.000	0.000000	0.000
ENSDART00000160226.2	958	708.000	0.288058	8.661
ENSDART00000160464.2	4387	4137.000	0.023096	4.058
ENSDART00000171569.2	1480	1230.000	0.017738	0.927
ENSDART00000043522.7	2947	2697.000	1.440583	165.000
ENSDART00000154793.2	635	385.000	0.000000	0.000
ENSDART00000182899.1	1437	1187.000	0.000000	0.000
ENSDART00000168899.2	4487	4237.000	0.010743	1.933
ENSDART00000157388.2	1019	769.000	17.239209	563.000
ENSDART00000016386.7	8356	8106.000	0.034859	12.000
ENSDART00000135999.2	894	644.000	0.073127	2.000
ENSDART00000075941.5	6240	5975.000	0.148662	37.723
ENSDART00000185349.1	4748	4498.000	0.000000	0.000
ENSDART00000100989.5	804	554.000	0.329325	7.748
ENSDART00000173470.2	779	529.000	0.000000	0.000
ENSDART00000079112.6	1065	815.000	0.411764	14.252
ENSDART00000188342.1	387	137.000	0.000000	0.000
ENSDART00000131885.2	1586	1336.000	0.000000	0.000
ENSDART00000126622.3	2814	2564.000	0.000000	0.000
ENSDART00000029366.9	2711	2461.000	0.580018	60.620
ENSDART00000193741.1	2088	1838.000	0.000000	0.000
ENSDART00000132198.2	1187	937.000	0.000000	0.000
ENSDART00000133636.2	2061	1811.000	0.000000	0.000
ENSDART00000113259.5	4713	4463.000	0.015828	3.000
ENSDART00000048866.7	6747	6497.000	0.452382	124.820
ENSDART00000152450.2	667	417.000	0.857191	15.180
ENSDART00000059756.5	1351	1101.000	1.390149	65.000
ENSDART00000154667.3	3558	3308.000	0.000000	0.000
ENSDART00000114236.4	3591	3341.000	0.000000	0.000
ENSDART00000162855.2	2421	2171.000	0.000000	0.000
ENSDART00000108590.4	1840	1590.000	12.691676	857.000
ENSDART00000021218.10	1660	1410.000	28.356466	1697.993
ENSDART00000140104.2	844	594.000	0.000000	0.000
ENSDART00000144163.2	538	288.000	1.063447	13.007
ENSDART00000162869.2	2394	2144.000	0.000000	0.000
ENSDART00000052989.6	4795	4545.000	0.238319	46.000
ENSDART00000102411.5	8610	8360.000	0.186711	66.289
ENSDART00000169953.3	3588	3338.000	0.000000	0.000
ENSDART00000153110.2	758	508.000	0.000000	0.000
ENSDART00000152895.2	422	172.000	0.000000	0.000
ENSDART00000153126.3	4172	3922.000	0.360229	60.000
ENSDART00000014190.9	4073	3823.000	0.000000	0.000
ENSDART00000002055.11	4324	4074.000	0.000000	0.000
ENSDART00000163210.2	3069	2819.000	0.000000	0.000
ENSDART00000169049.2	2051	1801.000	0.000000	0.000
ENSDART00000157669.2	3698	3448.000	0.273167	40.000
ENSDART00000181412.1	1921	1671.000	0.000000	0.000
ENSDART00000169666.2	526	276.000	0.255945	3.000
ENSDART00000171244.2	3109	2859.000	0.066002	8.014
ENSDART00000190675.1	3540	3290.000	0.035687	4.986
ENSDART00000157182.2	649	399.000	0.000000	0.000
ENSDART00000066737.8	2703	2453.000	0.000000	0.000
ENSDART00000155809.2	790	540.000	0.311989	7.155
ENSDART00000171673.2	2538	2288.000	0.000000	0.000
ENSDART00000164634.2	4399	4149.000	0.000000	0.000
ENSDART00000151288.2	3489	3239.000	0.000000	0.000
ENSDART00000188214.1	3177	2927.000	0.000000	0.000
ENSDART00000187431.1	2319	2069.000	0.000000	0.000
ENSDART00000192474.1	2238	1988.000	0.000000	0.000
ENSDART00000090874.6	2349	2099.000	0.000000	0.000
ENSDART00000190082.1	3366	3116.000	0.136607	18.077
ENSDART00000184766.1	3129	2879.000	0.067365	8.236
ENSDART00000089953.6	5231	4981.000	1.737495	367.540
ENSDART00000153624.2	804	554.000	0.000000	0.000
ENSDART00000185423.1	7512	7262.000	0.273468	84.339
ENSDART00000112348.3	1794	1544.000	0.768232	50.374
ENSDART00000017756.9	1434	1184.000	47.194384	2373.049
ENSDART00000155591.2	543	293.000	0.000000	0.000
ENSDART00000156158.2	642	392.000	0.000000	0.000
ENSDART00000181461.1	1817	1567.000	0.308173	20.508
ENSDART00000180178.1	1655	1405.000	29.051491	1733.443
ENSDART00000143482.2	1909	1659.000	0.000000	0.000
ENSDART00000170498.2	907	657.000	0.000000	0.000
ENSDART00000167997.2	4279	4029.000	0.443651	75.911
ENSDART00000105496.5	6059	5809.000	0.000000	0.000
ENSDART00000124710.4	9445	9195.000	0.281803	110.043
ENSDART00000123641.3	1388	1138.000	0.751378	36.313
ENSDART00000075281.4	1429	1179.000	0.672100	33.652
ENSDART00000065917.6	1232	982.000	0.000000	0.000
ENSDART00000149689.3	2005	1755.000	4.722814	352.000
ENSDART00000151951.2	1580	1330.000	0.000000	0.000
ENSDART00000126413.3	2318	2068.000	0.000000	0.000
ENSDART00000111444.5	7683	7433.000	0.329461	104.000
ENSDART00000186191.1	4038	3788.000	0.000000	0.000
ENSDART00000078284.6	1350	1100.000	0.000000	0.000
ENSDART00000159690.2	2594	2344.000	0.000000	0.000
ENSDART00000187859.1	1593	1343.000	0.000000	0.000
ENSDART00000052562.7	989	739.000	0.000000	0.000
ENSDART00000185199.1	692	442.000	0.000000	0.000
ENSDART00000101120.5	1574	1324.000	5.495482	309.000
ENSDART00000127444.4	1934	1684.000	1.067350	76.333
ENSDART00000074330.5	1635	1385.000	0.589384	34.667
ENSDART00000146493.4	3650	3400.000	0.145437	21.000
ENSDART00000132251.2	568	318.000	0.000000	0.000
ENSDART00000136077.3	761	511.000	0.000000	0.000
ENSDART00000192627.1	3855	3605.000	0.000000	0.000
ENSDART00000005449.8	3933	3683.000	0.000000	0.000
ENSDART00000157331.3	1889	1639.000	0.780590	54.333
ENSDART00000078703.4	2432	2182.000	0.000000	0.000
ENSDART00000191289.1	2353	2103.000	0.000000	0.000
ENSDART00000172373.2	1019	769.000	0.187666	6.129
ENSDART00000102016.4	1503	1253.000	5.130348	273.000
ENSDART00000149396.5	5369	5119.000	0.000000	0.000
ENSDART00000123607.2	4023	3773.000	0.000000	0.000
ENSDART00000190746.1	6797	6547.000	0.297043	82.590
ENSDART00000186062.1	3762	3512.000	0.000000	0.000
ENSDART00000147713.2	5120	4870.000	0.012248	2.533
ENSDART00000159459.2	3163	2913.000	4.935277	610.544
ENSDART00000123568.4	2843	2593.000	0.703380	77.456
ENSDART00000138230.2	801	551.000	0.486078	11.374
ENSDART00000134627.2	676	426.000	0.593154	10.731
ENSDART00000146170.3	542	292.000	0.000000	0.000
ENSDART00000146021.2	748	498.000	0.687935	14.549
ENSDART00000155677.3	818	568.000	0.371984	8.973
ENSDART00000137891.3	802	552.000	0.000000	0.000
ENSDART00000131393.3	692	442.000	0.000000	0.000
ENSDART00000143416.3	2410	2160.000	0.608850	55.851
ENSDART00000078975.4	1723	1473.000	6.578477	411.522
ENSDART00000147008.3	755	505.000	0.000000	0.000
ENSDART00000149010.2	631	381.000	111.987231	1812.000
ENSDART00000154182.2	817	567.000	0.103440	2.491
ENSDART00000155427.3	846	596.000	0.000000	0.000
ENSDART00000153470.3	1399	1149.000	0.000000	0.000
ENSDART00000130400.3	1412	1162.000	0.000000	0.000
ENSDART00000066388.4	1241	991.000	39.633067	1668.000
ENSDART00000075277.3	1813	1563.000	0.502409	33.349
ENSDART00000138376.3	1228	978.000	0.000000	0.000
ENSDART00000173140.2	552	302.000	0.000000	0.000
ENSDART00000128244.3	897	647.000	0.181971	5.000
ENSDART00000061351.7	3287	3037.000	1.529956	197.328
ENSDART00000143880.2	727	477.000	0.000000	0.000
ENSDART00000154548.3	539	289.000	0.000000	0.000
ENSDART00000155588.2	746	496.000	0.000000	0.000
ENSDART00000153581.3	1335	1085.000	0.000000	0.000
ENSDART00000183603.1	744	494.000	0.000000	0.000
ENSDART00000079399.5	832	582.000	0.000000	0.000
ENSDART00000145964.2	1401	1151.000	0.000000	0.000
ENSDART00000086578.6	3902	3652.000	0.000000	0.000
ENSDART00000164090.2	3821	3571.000	0.178037	27.000
ENSDART00000153339.2	3149	2899.000	0.617306	76.000
ENSDART00000178617.2	2424	2174.000	0.000000	0.000
ENSDART00000136560.2	826	576.000	0.000000	0.000
ENSDART00000016616.8	1457	1207.000	13.793042	707.021
ENSDART00000165008.2	3947	3697.000	0.203815	32.000
ENSDART00000184392.1	3980	3730.000	0.000000	0.000
ENSDART00000136105.3	829	579.000	0.000000	0.000
ENSDART00000143519.2	784	534.000	0.000000	0.000
ENSDART00000137098.3	260	23.780	0.000000	0.000
ENSDART00000017619.10	2691	2441.000	1.234746	128.000
ENSDART00000074729.6	5845	5595.000	0.601706	142.971
ENSDART00000173500.2	377	127.000	0.000000	0.000
ENSDART00000178746.2	8528	8278.000	0.096795	34.029
ENSDART00000133186.2	708	458.000	0.000000	0.000
ENSDART00000145816.2	1258	997.000	0.000000	0.000
ENSDART00000188414.1	1353	1103.000	0.000000	0.000
ENSDART00000189551.1	1344	1094.000	0.000000	0.000
ENSDART00000105743.5	1049	799.000	0.000000	0.000
ENSDART00000191489.1	1641	1391.000	0.000000	0.000
ENSDART00000193556.1	1230	980.000	0.000000	0.000
ENSDART00000186132.1	1338	1088.000	0.000000	0.000
ENSDART00000184620.1	903	653.000	0.000000	0.000
ENSDART00000122239.4	1313	1063.000	0.000000	0.000
ENSDART00000127192.4	807	557.000	0.000000	0.000
ENSDART00000131209.2	492	242.000	0.230452	2.368
ENSDART00000146869.2	736	486.000	0.000000	0.000
ENSDART00000103480.4	2132	1882.000	2.935635	234.632
ENSDART00000127358.3	2180	1930.000	0.170807	14.000
ENSDART00000152033.2	486	225.000	0.418613	4.000
ENSDART00000145664.4	9924	9674.000	0.693706	285.001
ENSDART00000021128.7	4963	4713.000	0.000000	0.000
ENSDART00000105846.4	992	742.000	0.126938	4.000
ENSDART00000026539.9	4996	4746.000	0.379672	76.525
ENSDART00000153147.2	1013	763.000	0.000000	0.000
ENSDART00000152856.2	730	480.000	0.000000	0.000
ENSDART00000172395.2	4259	4009.000	0.624849	106.384
ENSDART00000062893.4	1094	844.000	0.114154	4.092
ENSDART00000166374.2	5479	5229.000	0.144101	32.000
ENSDART00000166160.2	3527	3277.000	0.000000	0.000
ENSDART00000150205.2	726	476.000	0.000000	0.000
ENSDART00000035762.6	1073	823.000	60.170729	2103.051
ENSDART00000149199.2	673	423.000	0.720823	12.949
ENSDART00000140172.2	1153	903.000	0.000000	0.000
ENSDART00000148418.2	840	590.000	0.000000	0.000
ENSDART00000100725.5	1488	1238.000	0.589626	31.000
ENSDART00000137128.3	4387	4137.000	2.783291	489.000
ENSDART00000140042.2	654	404.000	0.000000	0.000
ENSDART00000182415.1	3135	2885.000	0.000000	0.000
ENSDART00000190898.1	3063	2813.000	0.000000	0.000
ENSDART00000146645.2	837	587.000	0.000000	0.000
ENSDART00000133579.2	505	255.000	0.000000	0.000
ENSDART00000141042.3	639	389.000	0.000000	0.000
ENSDART00000143369.3	803	553.000	0.055985	1.315
ENSDART00000143900.3	796	546.000	1.757275	40.747
ENSDART00000103385.4	2627	2377.000	12.699106	1281.938
ENSDART00000172407.2	494	244.000	0.000000	0.000
ENSDART00000161176.2	267	27.299	0.000000	0.000
ENSDART00000161041.2	1187	937.000	18.207868	724.542
ENSDART00000165536.2	347	97.005	0.517004	2.130
ENSDART00000185992.1	610	360.000	0.190885	2.918
ENSDART00000060505.6	6798	6548.000	0.593728	165.105
ENSDART00000041476.5	3652	3402.000	1.757336	253.895
ENSDART00000165076.2	5559	5309.000	0.000000	0.000
ENSDART00000031564.8	1221	971.000	1.708839	70.467
ENSDART00000137503.2	867	617.000	1.873086	49.080
ENSDART00000187215.1	736	486.000	0.286810	5.920
ENSDART00000057541.7	1761	1511.000	3.148254	202.022
ENSDART00000154023.2	463	213.000	1.224251	11.074
ENSDART00000113358.4	3570	3320.000	0.985326	138.926
ENSDART00000089351.5	1926	1676.000	1.139952	81.138
ENSDART00000063708.7	1323	1073.000	0.175560	8.000
ENSDART00000091664.6	6450	6200.000	0.079756	21.000
ENSDART00000086190.6	1262	1012.000	0.000000	0.000
ENSDART00000067179.4	1119	869.000	27.530191	1016.000
ENSDART00000060006.5	1684	1434.000	0.000000	0.000
ENSDART00000150871.2	268	27.847	0.000000	0.000
ENSDART00000147841.2	1512	1262.000	0.000000	0.000
ENSDART00000022959.9	1265	1015.000	0.000000	0.000
ENSDART00000079989.7	1200	950.000	0.000000	0.000
ENSDART00000133249.2	566	316.000	0.000000	0.000
ENSDART00000128718.3	2449	2199.000	0.000000	0.000
ENSDART00000138751.3	807	557.000	0.275824	6.525
ENSDART00000142324.2	614	364.000	0.000000	0.000
ENSDART00000124482.4	2585	2335.000	0.691299	68.552
ENSDART00000187979.1	1116	866.000	0.000000	0.000
ENSDART00000026303.9	1312	1062.000	24.766461	1117.000
ENSDART00000076359.5	1297	1047.000	0.000000	0.000
ENSDART00000184104.1	3195	2945.000	0.283684	35.480
ENSDART00000100458.5	4362	4112.000	0.526829	92.000
ENSDART00000139015.2	491	241.000	0.000000	0.000
ENSDART00000142951.2	1318	1068.000	0.000000	0.000
ENSDART00000102846.5	3409	3159.000	0.000000	0.000
ENSDART00000181488.1	4848	4598.000	0.000000	0.000
ENSDART00000181276.1	4802	4552.000	0.067249	13.000
ENSDART00000021396.6	1490	1240.000	7.557822	398.000
ENSDART00000154623.3	1607	1357.000	0.000000	0.000
ENSDART00000185059.1	1086	836.000	0.000000	0.000
ENSDART00000111605.4	1140	890.000	0.000000	0.000
ENSDART00000022758.7	3816	3566.000	2.561344	387.895
ENSDART00000127259.4	2494	2244.000	0.022090	2.105
ENSDART00000135058.2	644	394.000	0.060781	1.017
ENSDART00000064376.5	773	523.000	195.310201	4338.018
ENSDART00000139886.2	1830	1580.000	0.739450	49.617
ENSDART00000147100.2	803	553.000	0.349780	8.215
ENSDART00000014149.11	16416	16166.000	0.523147	359.162
ENSDART00000166699.2	629	379.000	0.196701	3.166
ENSDART00000132065.2	1350	1100.000	0.000000	0.000
ENSDART00000185590.1	1756	1506.000	0.000000	0.000
ENSDART00000134295.2	966	716.000	0.000000	0.000
ENSDART00000190510.1	5328	5078.000	0.004664	1.006
ENSDART00000059795.8	3506	3256.000	0.000000	0.000
ENSDART00000146084.3	3481	3231.000	0.000000	0.000
ENSDART00000185931.1	2777	2527.000	0.000000	0.000
ENSDART00000159490.2	860	610.000	0.000000	0.000
ENSDART00000164384.2	2797	2547.000	0.000000	0.000
ENSDART00000165774.2	1922	1672.000	0.000000	0.000
ENSDART00000166490.2	911	661.000	0.000000	0.000
ENSDART00000159342.2	876	626.000	0.279642	7.434
ENSDART00000161165.2	1006	756.000	0.000000	0.000
ENSDART00000172538.2	699	449.000	0.000000	0.000
ENSDART00000165632.2	933	683.000	0.000000	0.000
ENSDART00000169876.2	306	56.785	0.000000	0.000
ENSDART00000162485.2	2730	2480.000	0.024360	2.566
ENSDART00000061794.5	2044	1794.000	0.551267	42.000
ENSDART00000141143.3	3060	2810.000	1.205820	143.898
ENSDART00000147913.3	966	716.000	0.000000	0.000
ENSDART00000144272.2	1881	1631.000	0.000000	0.000
ENSDART00000146480.3	5100	4850.000	0.602026	124.000
ENSDART00000035522.8	5095	4845.000	0.000000	0.000
ENSDART00000183451.1	129	4.331	0.000000	0.000
ENSDART00000156480.2	940	690.000	0.048063	1.408
ENSDART00000155429.2	839	589.000	0.000000	0.000
ENSDART00000112845.4	1014	764.000	5.042001	163.592
ENSDART00000140483.3	3968	3718.000	0.000000	0.000
ENSDART00000181678.1	3468	3218.000	0.000000	0.000
ENSDART00000125665.4	7153	6903.000	0.415884	121.920
ENSDART00000160783.2	9241	8991.000	0.584040	223.005
ENSDART00000122742.3	2127	1877.000	0.000000	0.000
ENSDART00000099990.5	2266	2016.000	1.016164	87.000
ENSDART00000141298.2	775	525.000	0.000000	0.000
ENSDART00000162499.2	3342	3092.000	0.000000	0.000
ENSDART00000108891.4	2846	2596.000	0.000000	0.000
ENSDART00000139362.2	683	433.000	0.000000	0.000
ENSDART00000077180.7	1864	1614.000	1.868533	128.076
ENSDART00000127454.4	2012	1762.000	1.535814	114.924
ENSDART00000122665.3	2375	2125.000	0.000000	0.000
ENSDART00000087643.3	2541	2291.000	0.044859	4.365
ENSDART00000176838.2	3875	3625.000	0.362486	55.804
ENSDART00000167769.2	353	103.002	17.750633	77.647
ENSDART00000190609.1	4265	4015.000	0.337750	57.590
ENSDART00000067544.7	1905	1655.000	2.949795	207.326
ENSDART00000131825.2	293	45.289	0.000000	0.000
ENSDART00000134128.3	940	690.000	0.000000	0.000
ENSDART00000054237.7	1701	1451.000	23.585798	1453.392
ENSDART00000135206.2	1613	1363.000	0.249315	14.431
ENSDART00000139360.2	398	148.000	0.000000	0.000
ENSDART00000141132.3	935	685.000	0.000000	0.000
ENSDART00000175747.2	3346	3096.000	0.027141	3.569
ENSDART00000159571.2	4010	3760.000	0.012525	2.000
ENSDART00000189513.1	3252	3002.000	0.000000	0.000
ENSDART00000092285.8	4974	4724.000	0.000000	0.000
ENSDART00000047569.5	3385	3135.000	9.922031	1321.000
ENSDART00000165290.2	1517	1267.000	48.134719	2590.000
ENSDART00000054084.6	791	541.000	20.251739	465.291
ENSDART00000136986.2	820	570.000	21.262901	514.709
ENSDART00000140863.3	2003	1753.000	0.662147	49.295
ENSDART00000144274.2	893	643.000	0.000000	0.000
ENSDART00000022356.8	2287	2037.000	4.346424	376.000
ENSDART00000164329.2	697	447.000	0.000000	0.000
ENSDART00000128176.3	891	641.000	0.369659	10.063
ENSDART00000146785.3	1328	1078.000	0.173371	7.937
ENSDART00000158398.2	1747	1497.000	0.000000	0.000
ENSDART00000150830.3	1002	752.000	0.000000	0.000
ENSDART00000010449.8	1817	1567.000	1.066902	71.000
ENSDART00000148130.2	7900	7650.000	0.602312	195.681
ENSDART00000089078.6	7161	6911.000	0.004423	1.298
ENSDART00000136835.2	1822	1572.000	1.872949	125.038
ENSDART00000099911.5	699	449.000	0.000000	0.000
ENSDART00000193806.1	1341	1091.000	0.000000	0.000
ENSDART00000128621.4	842	592.000	0.000000	0.000
ENSDART00000155917.3	1823	1573.000	1.721490	115.000
ENSDART00000154179.2	279	34.644	0.000000	0.000
ENSDART00000099320.5	1599	1349.000	4.033223	231.062
ENSDART00000173228.2	1982	1732.000	0.000000	0.000
ENSDART00000090414.5	2556	2306.000	0.000000	0.000
ENSDART00000184313.1	1583	1333.000	0.000000	0.000
ENSDART00000149740.2	3262	3012.000	0.000000	0.000
ENSDART00000126274.3	1869	1619.000	0.000000	0.000
ENSDART00000193278.1	3054	2804.000	0.151158	18.000
ENSDART00000026339.5	2273	2023.000	19.892138	1709.000
ENSDART00000132128.2	580	330.000	0.000000	0.000
ENSDART00000159757.2	2967	2717.000	0.008667	1.000
ENSDART00000161891.2	3606	3356.000	0.000000	0.000
ENSDART00000047531.7	3526	3276.000	0.000000	0.000
ENSDART00000109520.4	2118	1868.000	1.925012	152.713
ENSDART00000066198.5	944	694.000	9.262719	273.000
ENSDART00000183605.1	645	395.000	0.000000	0.000
ENSDART00000016696.8	1027	777.000	69.504912	2293.513
ENSDART00000135568.3	516	266.000	10.400233	117.487
ENSDART00000122359.3	2006	1756.000	0.000000	0.000
ENSDART00000168929.2	1605	1355.000	1.308247	75.282
ENSDART00000163962.2	1167	917.000	0.000000	0.000
ENSDART00000176298.2	2937	2687.000	0.260424	29.718
ENSDART00000183340.1	2883	2633.000	0.000000	0.000
ENSDART00000098499.4	1126	876.000	4.919062	183.000
ENSDART00000062845.5	2785	2535.000	22.107228	2380.000
ENSDART00000141129.2	583	333.000	0.000000	0.000
ENSDART00000135281.3	662	412.000	0.571529	10.000
ENSDART00000037797.7	2777	2527.000	0.857271	92.000
ENSDART00000147710.4	2795	2545.000	0.401478	43.392
ENSDART00000185913.1	1479	1229.000	0.000000	0.000
ENSDART00000058775.6	1346	1096.000	1.375006	64.000
ENSDART00000132023.3	8585	8335.000	0.279682	99.000
ENSDART00000110835.4	7287	7037.000	0.000000	0.000
ENSDART00000144521.4	805	555.000	0.000000	0.000
ENSDART00000045850.6	3145	2895.000	1.520997	187.000
ENSDART00000153105.2	493	243.000	0.000000	0.000
ENSDART00000170784.2	2450	2200.000	0.000000	0.000
ENSDART00000164023.2	1875	1625.000	0.000000	0.000
ENSDART00000135260.3	4201	3951.000	0.000000	0.000
ENSDART00000140337.2	621	371.000	0.156880	2.472
ENSDART00000188573.1	8343	8093.000	0.512395	176.108
ENSDART00000051233.5	1074	824.000	2.541962	88.953
ENSDART00000133937.3	2574	2324.000	0.266835	26.336
ENSDART00000191571.1	2441	2191.000	0.000000	0.000
ENSDART00000155195.2	781	531.000	5.589565	126.048
ENSDART00000013540.9	1327	1077.000	6.251902	285.952
ENSDART00000147240.2	266	26.763	0.000000	0.000
ENSDART00000074325.4	1769	1519.000	0.201521	13.000
ENSDART00000003690.9	6000	5750.000	0.000000	0.000
ENSDART00000017467.9	4908	4658.000	0.000000	0.000
ENSDART00000154635.2	1893	1643.000	0.000000	0.000
ENSDART00000155452.2	850	600.000	0.000000	0.000
ENSDART00000085143.6	1400	1150.000	0.163805	8.000
ENSDART00000143429.2	838	588.000	0.040046	1.000
ENSDART00000140349.2	899	649.000	0.000000	0.000
ENSDART00000100133.7	3275	3025.000	5.417977	696.029
ENSDART00000186002.1	5270	5020.000	0.000000	0.000
ENSDART00000124724.4	5381	5131.000	0.474296	103.351
ENSDART00000133150.2	1054	804.000	2.606569	89.000
ENSDART00000089882.5	744	494.000	0.000000	0.000
ENSDART00000164972.2	705	455.000	0.051752	1.000
ENSDART00000152308.2	971	721.000	14.535231	445.063
ENSDART00000152127.2	679	429.000	8.668835	157.937
ENSDART00000007744.5	2996	2746.000	9.165507	1068.862
ENSDART00000159357.2	3388	3138.000	0.000000	0.000
ENSDART00000161500.2	3275	3025.000	0.000000	0.000
ENSDART00000170017.2	908	658.000	0.000000	0.000
ENSDART00000166803.3	5596	5346.000	2.608075	592.125
ENSDART00000184178.1	8702	8452.000	0.117390	42.136
ENSDART00000009393.8	5797	5547.000	48.809846	11498.212
ENSDART00000140586.2	697	447.000	42.332470	803.611
ENSDART00000150566.2	3176	2926.000	0.000000	0.000
ENSDART00000139899.4	938	688.000	0.000000	0.000
ENSDART00000138491.4	1064	814.000	0.337734	11.675
ENSDART00000173883.2	877	627.000	2.871447	76.460
ENSDART00000144679.4	760	510.000	0.000000	0.000
ENSDART00000174217.2	4285	4035.000	0.396039	67.865
ENSDART00000122506.3	3801	3551.000	0.000000	0.000
ENSDART00000099789.4	3194	2944.000	0.000000	0.000
ENSDART00000162707.2	2206	1956.000	1.825323	151.626
ENSDART00000164150.2	871	621.000	0.000000	0.000
ENSDART00000171197.2	683	433.000	0.000000	0.000
ENSDART00000183155.1	3680	3430.000	0.000000	0.000
ENSDART00000188237.1	2518	2268.000	0.000000	0.000
ENSDART00000165520.2	3351	3101.000	0.207862	27.374
ENSDART00000003248.8	1993	1743.000	0.389209	28.810
ENSDART00000152611.2	858	608.000	0.000000	0.000
ENSDART00000188006.1	2865	2615.000	0.038968	4.328
ENSDART00000034737.8	2891	2641.000	0.000000	0.000
ENSDART00000188162.1	1524	1274.000	0.000000	0.000
ENSDART00000099327.6	3162	2912.000	5.794039	716.535
ENSDART00000135463.4	2243	1993.000	0.000000	0.000
ENSDART00000074307.6	1968	1718.000	0.000000	0.000
ENSDART00000041597.3	4425	4175.000	2.639518	468.000
ENSDART00000143914.2	712	462.000	1.106512	21.710
ENSDART00000135411.3	804	554.000	2.435024	57.290
ENSDART00000111758.4	2844	2594.000	1.065500	117.378
ENSDART00000151262.2	708	458.000	0.392312	7.631
ENSDART00000029703.6	3019	2769.000	0.000000	0.000
ENSDART00000171332.2	2104	1854.000	0.418502	32.951
ENSDART00000158425.2	1527	1277.000	0.048261	2.617
ENSDART00000122513.3	1529	1279.000	5.541550	301.000
ENSDART00000022187.9	643	393.000	0.000000	0.000
ENSDART00000140425.3	1776	1526.000	0.123444	8.000
ENSDART00000025332.9	1788	1538.000	0.000000	0.000
ENSDART00000163548.2	3631	3381.000	0.113801	16.340
ENSDART00000180679.1	2436	2186.000	0.000000	0.000
ENSDART00000170780.2	2740	2490.000	0.011541	1.220
ENSDART00000135294.3	2024	1774.000	0.039820	3.000
ENSDART00000191520.1	201	9.012	0.000000	0.000
ENSDART00000148905.4	4522	4272.000	0.843326	153.000
ENSDART00000150229.3	3772	3522.000	0.000000	0.000
ENSDART00000193359.1	3024	2774.000	0.000000	0.000
ENSDART00000002166.8	1722	1472.000	0.000000	0.000
ENSDART00000141201.2	994	744.000	0.000000	0.000
ENSDART00000187371.1	4382	4132.000	0.030632	5.375
ENSDART00000144171.5	7493	7243.000	0.000000	0.000
ENSDART00000090760.6	6639	6389.000	0.000000	0.000
ENSDART00000103279.6	2538	2288.000	0.000000	0.000
ENSDART00000141317.3	12136	11886.000	0.000000	0.000
ENSDART00000137429.2	411	161.000	0.000000	0.000
ENSDART00000054388.7	12492	12242.000	0.000000	0.000
ENSDART00000150188.3	1592	1342.000	0.000000	0.000
ENSDART00000149534.2	1392	1142.000	0.217968	10.571
ENSDART00000113757.4	3708	3458.000	0.421524	61.903
ENSDART00000138744.4	6229	5979.000	0.099203	25.189
ENSDART00000020821.10	9192	8942.000	0.004769	1.811
ENSDART00000036124.7	5417	5167.000	0.557201	122.269
ENSDART00000145324.3	1653	1403.000	0.222563	13.261
ENSDART00000007392.7	1326	1076.000	10.263509	469.000
ENSDART00000099984.4	1523	1273.000	71.442632	3862.341
ENSDART00000134472.2	2071	1821.000	0.012931	1.000
ENSDART00000138560.2	793	543.000	0.000000	0.000
ENSDART00000143668.2	954	704.000	1.789914	53.514
ENSDART00000131806.3	1474	1224.000	3.702989	192.486
ENSDART00000012357.5	2282	2032.000	6.813793	588.000
ENSDART00000063786.3	1759	1509.000	0.031209	2.000
ENSDART00000155084.3	2933	2683.000	0.000000	0.000
ENSDART00000188299.1	4668	4418.000	0.188996	35.460
ENSDART00000169426.2	3106	2856.000	0.000000	0.000
ENSDART00000125039.3	1615	1365.000	0.000000	0.000
ENSDART00000101175.4	997	747.000	0.063044	2.000
ENSDART00000021065.10	2381	2131.000	5.020261	454.333
ENSDART00000148060.2	637	387.000	0.000000	0.000
ENSDART00000189279.1	888	638.000	0.000000	0.000
ENSDART00000125303.4	2742	2492.000	1.045694	110.667
ENSDART00000161234.2	1532	1282.000	0.000000	0.000
ENSDART00000159771.2	2682	2432.000	0.296441	30.617
ENSDART00000100619.6	3701	3451.000	1.277290	187.197
ENSDART00000144488.3	1319	1069.000	0.101783	4.621
ENSDART00000142836.2	7368	7118.000	0.006180	1.868
ENSDART00000167718.2	9167	8917.000	0.191479	72.511
ENSDART00000170529.2	2177	1927.000	0.207732	17.000
ENSDART00000048110.5	2406	2156.000	0.283962	26.000
ENSDART00000151991.2	857	607.000	1.482037	38.204
ENSDART00000151903.2	282	36.744	0.000000	0.000
ENSDART00000152021.2	4024	3774.000	0.086075	13.796
ENSDART00000143619.2	1548	1298.000	0.000000	0.000
ENSDART00000058647.7	6284	6034.000	1.234521	316.350
ENSDART00000184944.1	6445	6195.000	0.000000	0.000
ENSDART00000162046.2	3697	3447.000	0.000000	0.000
ENSDART00000132379.2	3454	3204.000	0.000000	0.000
ENSDART00000137940.2	931	681.000	0.000000	0.000
ENSDART00000139811.3	833	583.000	3.029200	75.000
ENSDART00000052396.5	1010	760.000	8.706188	281.000
ENSDART00000131727.2	806	556.000	0.000000	0.000
ENSDART00000101298.4	1417	1167.000	0.688629	34.129
ENSDART00000138161.3	1857	1607.000	2.239985	152.871
ENSDART00000055259.5	901	651.000	2.423422	67.000
ENSDART00000137266.2	671	421.000	3.245601	58.029
ENSDART00000131917.2	2049	1799.000	0.196321	14.999
ENSDART00000131656.3	811	561.000	0.000000	0.000
ENSDART00000136583.2	801	551.000	0.000000	0.000
ENSDART00000131893.2	1218	968.000	0.024325	1.000
ENSDART00000147823.3	2070	1820.000	0.717342	55.445
ENSDART00000038157.6	2014	1764.000	3.964543	297.000
ENSDART00000099604.4	2188	1938.000	0.048601	4.000
ENSDART00000140933.3	4101	3851.000	0.000000	0.000
ENSDART00000160086.2	2218	1968.000	0.000000	0.000
ENSDART00000192810.1	2127	1877.000	0.175630	14.000
ENSDART00000073745.4	1610	1348.000	1.030617	59.000
ENSDART00000076229.5	8274	8024.000	0.788913	268.834
ENSDART00000031895.5	2158	1908.000	2.875496	233.000
ENSDART00000141360.2	865	615.000	0.000000	0.000
ENSDART00000136511.3	1208	958.000	0.000000	0.000
ENSDART00000135722.3	1040	790.000	0.000000	0.000
ENSDART00000140381.3	1008	758.000	0.000000	0.000
ENSDART00000147150.3	671	421.000	0.000000	0.000
ENSDART00000144698.2	626	376.000	0.000000	0.000
ENSDART00000139468.3	531	281.000	0.000000	0.000
ENSDART00000170931.2	522	272.000	0.000000	0.000
ENSDART00000137608.2	1593	1343.000	4.919465	280.581
ENSDART00000066793.7	1921	1671.000	0.470922	33.419
ENSDART00000161699.2	979	729.000	0.000000	0.000
ENSDART00000111104.5	3738	3488.000	0.519816	77.000
ENSDART00000183759.1	2706	2456.000	0.000000	0.000
ENSDART00000190420.1	1008	758.000	0.000000	0.000
ENSDART00000163469.2	923	673.000	0.000000	0.000
ENSDART00000152336.2	623	373.000	1.837546	29.108
ENSDART00000150152.3	1803	1553.000	0.705390	46.523
ENSDART00000186432.1	1712	1462.000	24.390444	1514.369
ENSDART00000155840.3	2998	2748.000	0.000000	0.000
ENSDART00000110003.4	2016	1766.000	0.000000	0.000
ENSDART00000192955.1	3008	2758.000	0.017075	2.000
ENSDART00000100546.6	1546	1296.000	0.000000	0.000
ENSDART00000112405.5	916	666.000	0.000000	0.000
ENSDART00000104111.5	2122	1872.000	0.379711	30.187
ENSDART00000155655.2	1541	1271.000	0.000000	0.000
ENSDART00000159958.2	530	280.000	0.000000	0.000
ENSDART00000163878.2	1019	769.000	0.000000	0.000
ENSDART00000167948.2	2727	2477.000	0.000000	0.000
ENSDART00000143392.2	699	449.000	0.000000	0.000
ENSDART00000075519.6	3252	3002.000	5.498480	701.000
ENSDART00000171801.2	2151	1901.000	4.076597	329.113
ENSDART00000166411.2	1113	863.000	0.000000	0.000
ENSDART00000161452.2	598	348.000	0.000000	0.000
ENSDART00000169126.2	2402	2152.000	0.745730	68.154
ENSDART00000148294.4	6084	5834.000	0.000000	0.000
ENSDART00000133321.2	1697	1447.000	0.000000	0.000
ENSDART00000028247.7	2656	2406.000	3.552600	363.000
ENSDART00000024208.7	833	583.000	63.895933	1582.000
ENSDART00000059753.4	3022	2772.000	2.276548	268.000
ENSDART00000132941.2	855	605.000	0.712200	18.299
ENSDART00000109735.4	789	539.000	0.554872	12.701
ENSDART00000037850.8	4489	4239.000	3.310687	596.000
ENSDART00000160034.2	759	509.000	0.000000	0.000
ENSDART00000129392.3	975	725.000	0.779486	24.000
ENSDART00000011922.9	2565	2315.000	1.861381	183.000
ENSDART00000162818.2	1479	1229.000	0.000000	0.000
ENSDART00000075708.7	2015	1765.000	0.000000	0.000
ENSDART00000140966.2	1249	999.000	0.000000	0.000
ENSDART00000135599.3	1461	1211.000	0.000000	0.000
ENSDART00000139684.4	3346	3096.000	6.093540	801.190
ENSDART00000142312.4	918	668.000	1.925528	54.625
ENSDART00000083656.5	4204	3954.000	0.798506	134.085
ENSDART00000154148.2	1620	1370.000	0.000000	0.000
ENSDART00000193098.1	1161	911.000	0.000000	0.000
ENSDART00000145366.2	3469	3219.000	0.000000	0.000
ENSDART00000111659.4	8121	7871.000	0.008643	2.889
ENSDART00000089133.6	2902	2652.000	0.000000	0.000
ENSDART00000143097.2	2692	2442.000	1.557015	161.474
ENSDART00000101575.5	1017	767.000	0.859603	28.000
ENSDART00000163454.2	1263	1013.000	0.000000	0.000
ENSDART00000161919.2	1525	1275.000	0.000000	0.000
ENSDART00000133203.2	589	339.000	9.307657	134.000
ENSDART00000163100.2	365	115.000	0.000000	0.000
ENSDART00000185863.1	2763	2513.000	0.018740	2.000
ENSDART00000166651.2	2820	2570.000	0.000000	0.000
ENSDART00000089408.6	2383	2133.000	0.482775	43.732
ENSDART00000186091.1	1493	1243.000	0.000000	0.000
ENSDART00000139549.2	708	458.000	0.000000	0.000
ENSDART00000180331.1	1641	1391.000	0.000000	0.000
ENSDART00000136611.2	736	486.000	0.000000	0.000
ENSDART00000148650.2	439	189.000	0.000000	0.000
ENSDART00000148661.3	6425	6175.000	0.645153	169.186
ENSDART00000050682.8	2511	2261.000	0.000000	0.000
ENSDART00000142366.3	1984	1734.000	0.167382	12.326
ENSDART00000189763.1	4664	4414.000	0.040938	7.674
ENSDART00000113498.4	4060	3810.000	0.000000	0.000
ENSDART00000175525.2	3872	3622.000	0.000000	0.000
ENSDART00000172015.2	1798	1548.000	9.121686	599.668
ENSDART00000122493.3	444	194.000	0.000000	0.000
ENSDART00000148930.2	3031	2781.000	0.000000	0.000
ENSDART00000047931.6	1889	1639.000	0.000000	0.000
ENSDART00000145544.2	1569	1319.000	0.000000	0.000
ENSDART00000114502.4	1319	1069.000	0.000000	0.000
ENSDART00000163418.2	638	388.000	0.731201	12.049
ENSDART00000156905.3	6481	6231.000	0.275039	72.781
ENSDART00000154607.2	584	334.000	0.493500	7.000
ENSDART00000080661.5	2004	1754.000	0.231165	17.219
ENSDART00000136267.2	1209	959.000	0.024554	1.000
ENSDART00000190791.1	1272	1022.000	0.000000	0.000
ENSDART00000133447.3	1805	1555.000	1.347705	89.000
ENSDART00000104622.5	818	568.000	0.000000	0.000
ENSDART00000079848.4	1879	1629.000	4.726743	327.000
ENSDART00000192288.1	1836	1586.000	0.000000	0.000
ENSDART00000158289.2	5341	5091.000	1.506912	325.804
ENSDART00000172327.2	3257	3007.000	0.000000	0.000
ENSDART00000164504.2	1053	803.000	4.122339	140.580
ENSDART00000171997.2	3122	2872.000	0.129626	15.810
ENSDART00000051779.4	3011	2761.000	3.060540	358.863
ENSDART00000148159.2	734	484.000	0.000000	0.000
ENSDART00000127879.4	4077	3827.000	0.388471	63.137
ENSDART00000017562.7	3090	2840.000	0.140950	17.000
ENSDART00000143873.2	545	295.000	0.000000	0.000
ENSDART00000105175.4	2361	2111.000	0.000000	0.000
ENSDART00000171689.2	3083	2833.000	0.000000	0.000
ENSDART00000158598.2	4586	4336.000	0.238945	44.000
ENSDART00000133444.4	377	127.000	0.000000	0.000
ENSDART00000129745.3	1688	1438.000	4.378468	267.390
ENSDART00000151674.3	3753	3503.000	0.000000	0.000
ENSDART00000186730.1	3942	3692.000	0.000000	0.000
ENSDART00000092290.6	3887	3637.000	0.000000	0.000
ENSDART00000105176.4	665	415.000	274.109589	4831.000
ENSDART00000148731.2	551	301.000	0.000000	0.000
ENSDART00000151601.2	676	426.000	0.386922	7.000
ENSDART00000193570.1	675	425.000	0.000000	0.000
ENSDART00000145443.3	803	553.000	0.000000	0.000
ENSDART00000134917.3	427	177.000	0.000000	0.000
ENSDART00000083874.6	1408	1158.000	0.000000	0.000
ENSDART00000148239.3	2301	2051.000	0.906978	79.000
ENSDART00000144026.3	883	633.000	0.000000	0.000
ENSDART00000103201.5	1284	1034.000	0.000000	0.000
ENSDART00000126177.3	1470	1220.000	0.000000	0.000
ENSDART00000056679.8	2333	2083.000	0.384348	34.000
ENSDART00000137292.2	1189	939.000	0.601840	24.000
ENSDART00000098246.5	2307	2057.000	3.854155	336.688
ENSDART00000138292.2	792	542.000	0.966592	22.249
ENSDART00000186992.1	5837	5587.000	0.030134	7.150
ENSDART00000182533.1	5927	5677.000	0.000000	0.000
ENSDART00000057980.6	1622	1372.000	2.110542	122.974
ENSDART00000164776.2	3070	2820.000	2.246507	269.043
ENSDART00000185674.1	5851	5601.000	1.063449	252.957
ENSDART00000037670.5	1671	1421.000	1.226233	74.000
ENSDART00000169312.2	2636	2386.000	3.417351	346.278
ENSDART00000188115.1	3833	3583.000	0.159535	24.276
ENSDART00000078173.6	2586	2336.000	0.000000	0.000
ENSDART00000140153.3	1010	760.000	0.000000	0.000
ENSDART00000111671.3	1641	1391.000	0.000000	0.000
ENSDART00000129967.3	1876	1626.000	7.378604	509.518
ENSDART00000185470.1	1416	1166.000	0.171294	8.482
ENSDART00000088817.7	2624	2374.000	0.000000	0.000
ENSDART00000163801.2	2253	2003.000	0.082291	7.000
ENSDART00000137804.2	715	465.000	0.418050	8.256
ENSDART00000134950.3	1282	1032.000	0.387119	16.966
ENSDART00000129653.4	1330	1080.000	0.000000	0.000
ENSDART00000078567.5	1398	1148.000	1.800443	87.778
ENSDART00000165166.2	885	635.000	0.000000	0.000
ENSDART00000100931.4	1360	1110.000	0.000000	0.000
ENSDART00000158151.3	2056	1806.000	0.000000	0.000
ENSDART00000065644.4	969	719.000	0.000000	0.000
ENSDART00000067211.5	1531	1281.000	0.000000	0.000
ENSDART00000020376.8	2558	2308.000	0.051149	5.013
ENSDART00000133704.3	2757	2507.000	0.000000	0.000
ENSDART00000144688.3	2458	2208.000	0.191959	18.000
ENSDART00000106260.5	921	671.000	0.000000	0.000
ENSDART00000127568.3	2863	2613.000	0.000000	0.000
ENSDART00000137009.2	4003	3753.000	0.006274	1.000
ENSDART00000129210.4	4510	4260.000	2.578694	466.524
ENSDART00000100222.5	2388	2138.000	0.093349	8.476
ENSDART00000140615.2	698	448.000	0.000000	0.000
ENSDART00000169116.2	2580	2330.000	0.030328	3.001
ENSDART00000191624.1	1623	1373.000	0.000000	0.000
ENSDART00000187446.1	999	749.000	0.000000	0.000
ENSDART00000139168.2	506	256.000	0.000000	0.000
ENSDART00000147451.3	4338	4088.000	1.823111	316.511
ENSDART00000013343.8	2258	2008.000	0.298900	25.489
ENSDART00000114649.4	1528	1278.000	0.000000	0.000
ENSDART00000063783.5	2694	2444.000	0.028904	3.000
ENSDART00000152392.3	2181	1931.000	0.136513	11.195
ENSDART00000152411.3	3418	3168.000	0.000000	0.000
ENSDART00000059143.6	3430	3180.000	0.708795	95.722
ENSDART00000183637.1	1994	1744.000	0.909055	67.329
ENSDART00000154770.2	491	241.000	0.000000	0.000
ENSDART00000035531.5	2164	1914.000	2.743457	223.000
ENSDART00000138552.3	258	22.871	9.265530	9.000
ENSDART00000145863.3	6552	6302.000	0.021222	5.680
ENSDART00000087566.6	7723	7473.000	1.054286	334.594
ENSDART00000164733.2	879	629.000	0.000000	0.000
ENSDART00000167449.2	2837	2587.000	3.868368	425.000
ENSDART00000165156.2	2803	2553.000	0.000000	0.000
ENSDART00000067392.4	1177	927.000	2.362319	93.000
ENSDART00000115089.4	2331	2081.000	0.000000	0.000
ENSDART00000141645.2	234	14.754	0.000000	0.000
ENSDART00000138981.3	1224	974.000	0.000000	0.000
ENSDART00000145446.2	1150	900.000	0.000000	0.000
ENSDART00000063625.6	5189	4939.000	1.221710	256.255
ENSDART00000109029.4	2068	1818.000	0.000000	0.000
ENSDART00000182278.1	2078	1828.000	0.000000	0.000
ENSDART00000132004.2	1148	898.000	0.000000	0.000
ENSDART00000144443.3	1145	895.000	0.000000	0.000
ENSDART00000133796.3	1126	876.000	0.000000	0.000
ENSDART00000134424.3	879	629.000	0.000000	0.000
ENSDART00000138332.3	1202	952.000	0.000000	0.000
ENSDART00000141310.3	1171	921.000	0.000000	0.000
ENSDART00000139782.3	1190	940.000	0.000000	0.000
ENSDART00000134330.3	1221	971.000	0.000000	0.000
ENSDART00000132064.2	323	73.133	0.000000	0.000
ENSDART00000076998.6	3050	2800.000	0.000000	0.000
ENSDART00000160944.2	4246	3996.000	0.000000	0.000
ENSDART00000076992.6	4201	3951.000	0.017146	2.877
ENSDART00000160921.2	4267	4017.000	0.000000	0.000
ENSDART00000143791.2	206	9.634	0.000000	0.000
ENSDART00000148178.2	925	675.000	0.000000	0.000
ENSDART00000112381.4	1797	1547.000	0.000000	0.000
ENSDART00000099359.3	1301	1051.000	0.448087	20.000
ENSDART00000103270.3	2023	1773.000	0.703886	53.000
ENSDART00000057986.7	4404	4154.000	2.596325	458.026
ENSDART00000139808.2	533	283.000	0.000000	0.000
ENSDART00000143301.3	1537	1287.000	0.000000	0.000
ENSDART00000017436.9	1438	1188.000	0.000000	0.000
ENSDART00000141729.2	571	321.000	0.000000	0.000
ENSDART00000128888.3	1639	1389.000	3.220970	190.000
ENSDART00000012571.9	1824	1574.000	4.476017	299.200
ENSDART00000145200.2	562	312.000	0.000000	0.000
ENSDART00000163452.2	1935	1685.000	0.000000	0.000
ENSDART00000146544.2	875	625.000	6.442455	171.000
ENSDART00000156504.2	1055	805.000	0.000000	0.000
ENSDART00000075730.7	3317	3067.000	1.673701	218.000
ENSDART00000075726.5	2085	1835.000	0.000000	0.000
ENSDART00000138634.3	6192	5942.000	4.283792	1081.000
ENSDART00000044499.5	456	206.000	0.228607	2.000
ENSDART00000066578.6	1499	1249.000	0.000000	0.000
ENSDART00000153371.2	532	282.000	0.000000	0.000
ENSDART00000168241.2	1568	1318.000	92.899902	5199.905
ENSDART00000143517.2	458	208.000	0.000000	0.000
ENSDART00000137746.3	5140	4890.000	0.000000	0.000
ENSDART00000178841.2	2827	2577.000	0.000000	0.000
ENSDART00000187743.1	3085	2835.000	0.000000	0.000
ENSDART00000063825.6	1454	1204.000	0.078229	4.000
ENSDART00000024555.7	6039	5789.000	1.932081	475.000
ENSDART00000189497.1	6267	6017.000	0.000000	0.000
ENSDART00000135441.3	892	642.000	0.442272	12.058
ENSDART00000147093.2	804	554.000	0.194967	4.587
ENSDART00000023453.9	2074	1824.000	1.081560	83.780
ENSDART00000125821.3	2105	1855.000	2.050994	161.575
ENSDART00000140761.3	1021	771.000	1.736218	56.849
ENSDART00000133752.2	529	279.000	0.000000	0.000
ENSDART00000193517.1	4498	4248.000	0.118034	21.294
ENSDART00000133110.4	3035	2785.000	0.020028	2.369
ENSDART00000114966.4	2609	2359.000	0.021839	2.188
ENSDART00000176660.2	2244	1994.000	0.056826	4.812
ENSDART00000154765.2	1581	1331.000	0.000000	0.000
ENSDART00000099355.5	1362	1112.000	0.142579	6.733
ENSDART00000142394.2	1714	1464.000	0.675528	42.000
ENSDART00000063781.6	1530	1280.000	0.000000	0.000
ENSDART00000134812.2	721	471.000	0.000000	0.000
ENSDART00000056081.4	4584	4334.000	0.331041	60.931
ENSDART00000140379.3	2625	2375.000	0.000000	0.000
ENSDART00000142830.3	2679	2429.000	0.000000	0.000
ENSDART00000137175.2	887	637.000	0.000000	0.000
ENSDART00000191042.1	6222	5972.000	0.027594	6.998
ENSDART00000184714.1	6276	6026.000	0.000000	0.000
ENSDART00000186931.1	5994	5744.000	0.000000	0.000
ENSDART00000027022.8	5991	5741.000	0.000000	0.000
ENSDART00000056080.6	6069	5819.000	0.000000	0.000
ENSDART00000180782.1	6188	5938.000	0.000000	0.000
ENSDART00000193157.1	5672	5422.000	0.152309	35.071
ENSDART00000015154.6	3485	3235.000	2.059906	283.000
ENSDART00000142640.2	754	504.000	0.000000	0.000
ENSDART00000157391.2	2009	1759.000	2.394747	178.892
ENSDART00000127476.3	2144	1894.000	2.975388	239.325
ENSDART00000190217.1	2266	2016.000	0.184348	15.783
ENSDART00000135008.3	1890	1640.000	0.186653	13.000
ENSDART00000142885.3	732	482.000	0.000000	0.000
ENSDART00000076528.5	1363	1113.000	0.000000	0.000
ENSDART00000159038.2	426	176.000	4.043919	30.226
ENSDART00000158166.2	881	631.000	0.000000	0.000
ENSDART00000079001.5	1154	904.000	3.665010	140.705
ENSDART00000162729.2	816	566.000	0.000000	0.000
ENSDART00000178599.2	2707	2457.000	1.955727	204.069
ENSDART00000150307.2	1236	986.000	0.000000	0.000
ENSDART00000144807.3	7392	7142.000	0.979202	297.000
ENSDART00000143725.2	684	434.000	0.054256	1.000
ENSDART00000088040.6	5925	5675.000	0.000000	0.000
ENSDART00000191057.1	5817	5567.000	0.000000	0.000
ENSDART00000044371.8	3513	3263.000	0.000000	0.000
ENSDART00000134912.3	920	670.000	0.000000	0.000
ENSDART00000132039.2	675	425.000	0.000000	0.000
ENSDART00000190722.1	6371	6121.000	0.096173	25.000
ENSDART00000113036.3	1539	1289.000	0.493226	27.000
ENSDART00000153133.2	281	36.032	0.000000	0.000
ENSDART00000153296.3	3466	3216.000	0.771401	105.356
ENSDART00000056919.8	2353	2103.000	0.000000	0.000
ENSDART00000159036.2	2723	2473.000	0.067158	7.053
ENSDART00000015884.9	2589	2339.000	0.352349	35.000
ENSDART00000063492.7	6093	5843.000	0.592402	147.000
ENSDART00000181870.1	6403	6153.000	0.000000	0.000
ENSDART00000139657.2	837	587.000	0.764133	19.049
ENSDART00000131288.2	1291	1041.000	0.541762	23.951
ENSDART00000002787.10	1908	1658.000	0.297353	20.937
ENSDART00000158230.2	859	609.000	0.582403	15.063
ENSDART00000149171.3	725	475.000	25.529888	515.000
ENSDART00000062895.6	596	346.000	0.000000	0.000
ENSDART00000056074.6	2673	2423.000	2.069958	213.000
ENSDART00000168144.2	385	135.000	0.000000	0.000
ENSDART00000135706.3	3192	2942.000	0.240112	30.000
ENSDART00000151508.2	464	214.000	0.550163	5.000
ENSDART00000136116.2	406	156.000	0.000000	0.000
ENSDART00000133438.2	655	405.000	0.303896	5.227
ENSDART00000062359.5	1246	996.000	4.321039	182.773
ENSDART00000062736.6	2349	2099.000	1.323747	118.000
ENSDART00000148868.2	576	326.000	0.000000	0.000
ENSDART00000007482.9	3406	3156.000	1.253452	168.000
ENSDART00000140102.2	727	477.000	0.000000	0.000
ENSDART00000078694.4	1918	1668.000	8.258385	585.000
ENSDART00000144180.2	927	677.000	0.000000	0.000
ENSDART00000146947.2	910	660.000	0.000000	0.000
ENSDART00000153626.2	2612	2362.000	0.273033	27.388
ENSDART00000063100.6	2498	2248.000	0.804191	76.775
ENSDART00000147483.3	3518	3268.000	0.000000	0.000
ENSDART00000056869.7	1293	1043.000	0.000000	0.000
ENSDART00000159072.2	1413	1163.000	0.222714	11.000
ENSDART00000136569.2	872	622.000	0.000000	0.000
ENSDART00000133405.3	1253	1003.000	0.425799	18.137
ENSDART00000136080.2	823	573.000	0.000000	0.000
ENSDART00000131490.2	850	600.000	0.425623	10.845
ENSDART00000186315.1	1374	1124.000	0.116619	5.567
ENSDART00000085165.4	2796	2546.000	0.009249	1.000
ENSDART00000138494.2	387	137.000	0.000000	0.000
ENSDART00000032275.9	1869	1619.000	11.853485	815.000
ENSDART00000191807.1	1163	913.000	0.000000	0.000
ENSDART00000023851.10	8371	8121.000	0.134637	46.434
ENSDART00000156621.2	8249	7999.000	0.644679	219.000
ENSDART00000182609.1	6198	5948.000	0.000000	0.000
ENSDART00000040410.7	1470	1220.000	0.000000	0.000
ENSDART00000151569.2	669	419.000	0.000000	0.000
ENSDART00000132170.3	704	454.000	0.000000	0.000
ENSDART00000137198.2	468	218.000	0.000000	0.000
ENSDART00000028406.10	5039	4789.000	0.884973	179.986
ENSDART00000169687.2	2280	2030.000	0.000000	0.000
ENSDART00000166782.2	2888	2638.000	0.053679	6.014
ENSDART00000154968.3	1659	1409.000	1.541120	92.217
ENSDART00000137946.2	639	389.000	0.000000	0.000
ENSDART00000128285.3	757	507.000	0.000000	0.000
ENSDART00000148304.2	3684	3434.000	1.206834	176.000
ENSDART00000151090.4	1610	1360.000	0.017314	1.000
ENSDART00000110777.5	988	738.000	109.712524	3438.565
ENSDART00000153377.3	804	554.000	0.144274	3.394
ENSDART00000153013.3	661	411.000	0.847415	14.791
ENSDART00000042704.7	1042	792.000	3.792335	127.555
ENSDART00000153217.3	661	411.000	0.000000	0.000
ENSDART00000145230.3	830	580.000	1.083833	26.697
ENSDART00000018735.9	2603	2353.000	0.331777	33.154
ENSDART00000181969.1	816	566.000	0.000000	0.000
ENSDART00000187516.1	1694	1444.000	6.467739	396.629
ENSDART00000143218.3	7238	6988.000	0.270183	80.182
ENSDART00000187478.1	6162	5912.000	0.000000	0.000
ENSDART00000189194.1	6153	5903.000	0.000000	0.000
ENSDART00000060259.4	1509	1259.000	0.000000	0.000
ENSDART00000111146.4	5416	5166.000	0.145388	31.897
ENSDART00000182232.1	1344	1094.000	0.142991	6.643
ENSDART00000135063.3	1008	758.000	0.000000	0.000
ENSDART00000085821.6	1332	1082.000	0.000000	0.000
ENSDART00000173350.2	701	451.000	0.000000	0.000
ENSDART00000016728.9	1286	1036.000	2.687043	118.222
ENSDART00000058383.5	1113	863.000	24.829381	910.000
ENSDART00000143822.2	1943	1693.000	0.000000	0.000
ENSDART00000102455.6	2769	2519.000	0.233694	25.000
ENSDART00000139871.2	3056	2806.000	0.335666	40.000
ENSDART00000144654.2	710	460.000	0.000000	0.000
ENSDART00000123562.5	3072	2822.000	0.493163	59.103
ENSDART00000046157.7	1577	1327.000	2.490630	140.360
ENSDART00000150961.3	2591	2341.000	0.620857	61.724
ENSDART00000151108.2	521	271.000	0.284607	3.276
ENSDART00000013581.7	2558	2308.000	0.000000	0.000
ENSDART00000153994.2	2387	2137.000	0.000000	0.000
ENSDART00000156187.2	830	580.000	0.487179	12.000
ENSDART00000062898.6	2325	2075.000	2.666767	235.000
ENSDART00000161241.2	1374	1124.000	0.000000	0.000
ENSDART00000132744.2	1886	1636.000	3.137679	218.000
ENSDART00000143000.4	3450	3200.000	0.227863	30.966
ENSDART00000134534.2	1108	858.000	0.000000	0.000
ENSDART00000190156.1	1903	1653.000	0.077599	5.447
ENSDART00000074514.4	1180	930.000	1.797673	71.000
ENSDART00000144844.2	796	546.000	0.000000	0.000
ENSDART00000162174.2	3510	3260.000	0.000000	0.000
ENSDART00000167459.2	2724	2474.000	0.000000	0.000
ENSDART00000130338.4	4090	3840.000	0.416561	67.932
ENSDART00000143333.2	525	275.000	0.000000	0.000
ENSDART00000187413.1	1871	1621.000	0.000000	0.000
ENSDART00000015761.10	1903	1653.000	0.071225	5.000
ENSDART00000142930.2	825	575.000	0.000000	0.000
ENSDART00000123343.4	1999	1749.000	0.000000	0.000
ENSDART00000144303.2	1087	837.000	8.242851	293.000
ENSDART00000166544.2	918	668.000	0.000000	0.000
ENSDART00000172021.2	1305	1055.000	5.736090	257.000
ENSDART00000146990.2	14397	14147.000	0.945408	568.000
ENSDART00000006657.11	7614	7364.000	0.000000	0.000
ENSDART00000051515.5	1929	1679.000	0.623733	44.475
ENSDART00000143859.2	420	170.000	0.000000	0.000
ENSDART00000136517.2	552	302.000	0.000000	0.000
ENSDART00000134381.2	3931	3681.000	0.000000	0.000
ENSDART00000191408.1	4088	3838.000	0.049082	8.000
ENSDART00000109906.3	1055	805.000	0.000000	0.000
ENSDART00000079558.7	2738	2471.000	0.841889	88.347
ENSDART00000159441.3	2939	2689.000	0.136074	15.539
ENSDART00000108972.4	589	339.000	1.583005	22.790
ENSDART00000131524.2	3493	3243.000	0.588127	81.000
ENSDART00000151298.3	2770	2520.000	0.747523	80.000
ENSDART00000051724.7	1782	1532.000	0.000000	0.000
ENSDART00000050379.9	4852	4602.000	0.614002	120.000
ENSDART00000155510.2	264	25.725	0.000000	0.000
ENSDART00000155482.2	1045	795.000	0.000000	0.000
ENSDART00000171322.2	3457	3207.000	0.000000	0.000
ENSDART00000067327.6	2172	1922.000	0.000000	0.000
ENSDART00000193629.1	1946	1696.000	0.000000	0.000
ENSDART00000158406.2	3956	3706.000	0.044397	6.988
ENSDART00000182442.1	2678	2428.000	0.000000	0.000
ENSDART00000190144.1	2660	2410.000	0.000000	0.000
ENSDART00000165415.2	2353	2103.000	0.000000	0.000
ENSDART00000185934.1	2702	2452.000	0.000000	0.000
ENSDART00000182457.1	2774	2524.000	0.000000	0.000
ENSDART00000191017.1	3304	3054.000	0.000000	0.000
ENSDART00000132876.3	3321	3071.000	0.000000	0.000
ENSDART00000167771.2	5859	5609.000	0.152666	36.366
ENSDART00000157637.2	909	659.000	1.208177	33.813
ENSDART00000060990.5	1181	931.000	59.517145	2353.187
ENSDART00000139064.3	2116	1866.000	10.453808	828.421
ENSDART00000053426.7	2749	2499.000	34.981773	3712.554
ENSDART00000153678.2	816	566.000	0.125866	3.025
ENSDART00000019976.7	1641	1391.000	2.742352	162.000
ENSDART00000011497.8	1639	1389.000	75.770361	4469.576
ENSDART00000179680.1	2397	2147.000	9.436606	860.424
ENSDART00000099846.4	2320	2070.000	0.000000	0.000
ENSDART00000081043.7	3142	2892.000	0.480385	59.000
ENSDART00000154870.2	439	189.000	0.000000	0.000
ENSDART00000156407.3	1689	1439.000	0.392722	24.000
ENSDART00000154072.2	1009	759.000	0.000000	0.000
ENSDART00000168480.2	634	384.000	225.850064	3683.122
ENSDART00000169997.2	3545	3295.000	0.000000	0.000
ENSDART00000186473.1	2895	2645.000	0.000000	0.000
ENSDART00000162367.2	17220	16970.000	0.000000	0.000
ENSDART00000180598.1	291	43.643	0.000000	0.000
ENSDART00000155574.2	1934	1684.000	0.000000	0.000
ENSDART00000136784.2	751	501.000	2.067999	44.000
ENSDART00000139127.2	802	552.000	0.000000	0.000
ENSDART00000063089.7	1258	1008.000	0.000000	0.000
ENSDART00000083350.4	4119	3869.000	0.000000	0.000
ENSDART00000054653.5	2666	2416.000	0.000000	0.000
ENSDART00000145067.2	976	726.000	0.000000	0.000
ENSDART00000190693.1	2549	2299.000	0.460902	45.000
ENSDART00000024207.10	5470	5220.000	1.958611	434.194
ENSDART00000173916.2	386	136.000	0.000000	0.000
ENSDART00000141254.2	774	524.000	0.000000	0.000
ENSDART00000145787.2	295	46.972	0.000000	0.000
ENSDART00000052222.9	3997	3747.000	0.125684	20.000
ENSDART00000100102.6	1523	1273.000	0.000000	0.000
ENSDART00000171666.2	749	499.000	1.706321	36.160
ENSDART00000017852.6	2140	1890.000	1.499736	120.376
ENSDART00000168037.2	1761	1511.000	0.282063	18.100
ENSDART00000055566.6	1793	1543.000	0.030521	2.000
ENSDART00000140116.2	749	499.000	0.000000	0.000
ENSDART00000169664.2	3534	3284.000	0.060288	8.408
ENSDART00000161219.2	657	407.000	0.000000	0.000
ENSDART00000151838.3	981	731.000	0.417843	12.972
ENSDART00000052108.8	884	634.000	0.000000	0.000
ENSDART00000074497.5	1394	1144.000	0.041166	2.000
ENSDART00000133537.3	1875	1625.000	0.478185	33.000
ENSDART00000116455.4	1197	947.000	0.000000	0.000
ENSDART00000173726.2	5411	5161.000	0.116487	25.531
ENSDART00000173997.2	768	518.000	0.794075	17.469
ENSDART00000111862.3	1860	1610.000	2.676458	183.000
ENSDART00000137178.2	3276	3026.000	1.494252	192.025
ENSDART00000152318.2	2329	2079.000	0.011326	1.000
ENSDART00000152151.2	539	289.000	0.000000	0.000
ENSDART00000174846.2	1782	1532.000	0.000000	0.000
ENSDART00000065183.4	1873	1623.000	0.681890	47.000
ENSDART00000139469.2	501	251.000	0.000000	0.000
ENSDART00000040292.6	2576	2326.000	3.340716	330.000
ENSDART00000153029.2	687	437.000	0.000000	0.000
ENSDART00000137665.3	2364	2114.000	1.537126	138.000
ENSDART00000076238.5	2291	2041.000	0.591634	51.281
ENSDART00000179483.2	2295	2045.000	0.000000	0.000
ENSDART00000039878.6	1574	1324.000	10.830901	609.000
ENSDART00000131571.2	883	633.000	0.000000	0.000
ENSDART00000073439.5	2868	2618.000	2.820319	313.569
ENSDART00000148609.2	423	173.000	1.353071	9.941
ENSDART00000158287.2	3956	3706.000	0.067488	10.622
ENSDART00000161772.2	823	573.000	0.000000	0.000
ENSDART00000163626.2	394	144.000	0.000000	0.000
ENSDART00000169444.2	3069	2819.000	0.000000	0.000
ENSDART00000038942.6	4010	3760.000	0.382012	61.000
ENSDART00000193204.1	3682	3432.000	0.000000	0.000
ENSDART00000144894.3	3240	2990.000	0.070877	9.000
ENSDART00000123745.3	1065	803.000	0.000000	0.000
ENSDART00000090487.6	543	293.000	0.000000	0.000
ENSDART00000154646.3	6099	5849.000	0.000000	0.000
ENSDART00000179739.1	8016	7766.000	0.000000	0.000
ENSDART00000022236.9	2987	2737.000	0.398940	46.371
ENSDART00000165187.2	881	631.000	0.369817	9.910
ENSDART00000121743.3	1084	834.000	1.018953	36.090
ENSDART00000158233.2	904	654.000	0.000000	0.000
ENSDART00000124326.4	3554	3304.000	1.863817	261.522
ENSDART00000020253.6	2859	2609.000	0.000000	0.000
ENSDART00000029386.7	3463	3213.000	4.906377	669.478
ENSDART00000047902.8	2757	2507.000	8.875907	945.000
ENSDART00000131639.2	790	540.000	0.000000	0.000
ENSDART00000078459.5	826	576.000	0.940244	23.000
ENSDART00000132440.2	459	209.000	0.000000	0.000
ENSDART00000173513.2	6002	5752.000	0.212885	52.003
ENSDART00000052397.5	1932	1682.000	0.000000	0.000
ENSDART00000162064.2	783	533.000	0.105139	2.380
ENSDART00000173679.2	17195	16945.000	0.319192	229.698
ENSDART00000173717.2	324	74.118	0.000000	0.000
ENSDART00000173482.2	553	303.000	0.000000	0.000
ENSDART00000089211.6	2856	2606.000	0.113062	12.513
ENSDART00000190881.1	2922	2672.000	0.000000	0.000
ENSDART00000145126.3	1009	759.000	0.188793	6.085
ENSDART00000027782.10	3491	3241.000	2.317024	318.915
ENSDART00000132437.2	784	534.000	0.000000	0.000
ENSDART00000163649.2	1452	1202.000	0.000000	0.000
ENSDART00000134777.2	707	457.000	0.000000	0.000
ENSDART00000097935.4	807	557.000	0.000000	0.000
ENSDART00000124770.3	5298	5048.000	1.943412	416.628
ENSDART00000152480.2	786	536.000	0.966481	22.000
ENSDART00000140706.2	2038	1788.000	0.000000	0.000
ENSDART00000189921.1	2618	2368.000	0.000000	0.000
ENSDART00000054238.5	2844	2594.000	0.254169	28.000
ENSDART00000061679.7	2152	1902.000	2.444840	197.481
ENSDART00000190744.1	3671	3421.000	0.232561	33.787
ENSDART00000164615.2	3349	3099.000	0.144674	19.040
ENSDART00000127669.4	3561	3311.000	0.341364	48.000
ENSDART00000143827.3	1086	836.000	1.046574	37.157
ENSDART00000025013.9	1595	1345.000	0.327112	18.685
ENSDART00000056254.5	2299	2049.000	0.632057	55.000
ENSDART00000167886.2	3251	3001.000	0.000000	0.000
ENSDART00000164649.2	3993	3743.000	0.113237	18.000
ENSDART00000168252.2	2011	1761.000	0.061597	4.607
ENSDART00000168359.2	629	379.000	0.000000	0.000
ENSDART00000154947.2	5097	4847.000	0.107666	22.162
ENSDART00000111018.5	7324	7074.000	0.515740	154.939
ENSDART00000010615.6	1316	1066.000	0.000000	0.000
ENSDART00000113193.3	657	407.000	0.000000	0.000
ENSDART00000123354.3	2784	2534.000	1.031458	111.000
ENSDART00000162383.2	1730	1480.000	3.086564	194.000
ENSDART00000079012.6	1819	1569.000	0.000000	0.000
ENSDART00000017488.8	1248	998.000	0.000000	0.000
ENSDART00000149733.2	833	583.000	0.000000	0.000
ENSDART00000061786.6	2070	1820.000	0.000000	0.000
ENSDART00000141478.3	655	405.000	0.000000	0.000
ENSDART00000112209.3	2325	2075.000	1.202882	106.000
ENSDART00000173932.2	5924	5674.000	1.257444	303.000
ENSDART00000043660.8	2977	2727.000	8.911070	1032.000
ENSDART00000144099.2	492	242.000	0.000000	0.000
ENSDART00000010932.5	2566	2316.000	1.499771	147.512
ENSDART00000164112.2	4934	4684.000	0.654454	130.185
ENSDART00000138348.3	1141	891.000	0.000000	0.000
ENSDART00000132196.2	1135	885.000	0.000000	0.000
ENSDART00000160703.2	1328	1078.000	0.279400	12.791
ENSDART00000162486.2	1979	1729.000	1.439859	105.726
ENSDART00000149380.2	1089	839.000	0.000000	0.000
ENSDART00000148989.2	732	482.000	0.000000	0.000
ENSDART00000021878.9	1898	1648.000	0.759959	53.188
ENSDART00000151091.2	503	253.000	0.000000	0.000
ENSDART00000078149.5	1630	1380.000	0.000000	0.000
ENSDART00000085779.5	1784	1534.000	0.000000	0.000
ENSDART00000127237.3	1688	1438.000	0.000000	0.000
ENSDART00000141902.2	979	729.000	0.000000	0.000
ENSDART00000131735.2	633	383.000	0.000000	0.000
ENSDART00000138641.3	5174	4924.000	0.890712	186.260
ENSDART00000180610.1	1365	1115.000	0.283734	13.435
ENSDART00000005145.6	1725	1475.000	0.000000	0.000
ENSDART00000138567.3	5611	5361.000	0.338543	77.077
ENSDART00000144601.2	754	504.000	0.000000	0.000
ENSDART00000148158.2	767	517.000	0.000000	0.000
ENSDART00000132845.3	5449	5199.000	0.419935	92.719
ENSDART00000168440.2	1475	1225.000	0.000000	0.000
ENSDART00000131203.3	5481	5231.000	0.000000	0.000
ENSDART00000152565.2	1083	833.000	0.508818	18.000
ENSDART00000109141.4	930	680.000	0.000000	0.000
ENSDART00000137214.3	1385	1135.000	0.429322	20.694
ENSDART00000085693.7	1652	1402.000	0.184817	11.004
ENSDART00000067324.6	5269	5019.000	0.000000	0.000
ENSDART00000184982.1	5482	5232.000	0.974539	216.537
ENSDART00000056996.5	1976	1726.000	3.942687	289.000
ENSDART00000130641.3	4282	4032.000	0.630723	108.000
ENSDART00000189455.1	1149	899.000	0.000000	0.000
ENSDART00000005676.6	1784	1534.000	0.440974	28.728
ENSDART00000127937.3	992	742.000	2.928208	92.272
ENSDART00000150899.2	6163	5913.000	0.000000	0.000
ENSDART00000129562.5	7559	7309.000	0.612873	190.236
ENSDART00000015095.8	1800	1550.000	0.000000	0.000
ENSDART00000152972.2	571	321.000	0.000000	0.000
ENSDART00000181873.1	422	172.000	0.000000	0.000
ENSDART00000092058.6	3240	2990.000	0.348749	44.284
ENSDART00000143336.2	742	492.000	0.000000	0.000
ENSDART00000182771.1	1051	801.000	0.000000	0.000
ENSDART00000109471.5	2918	2668.000	0.635744	72.033
ENSDART00000108861.4	2619	2369.000	1.172546	117.967
ENSDART00000056252.7	2303	2053.000	0.000000	0.000
ENSDART00000079930.6	2414	2164.000	9.613520	883.496
ENSDART00000015251.9	3119	2869.000	0.574228	69.965
ENSDART00000164817.2	1125	875.000	0.379313	14.095
ENSDART00000136922.2	444	194.000	0.000000	0.000
ENSDART00000153380.2	557	307.000	0.088623	1.155
ENSDART00000144261.2	546	296.000	0.000000	0.000
ENSDART00000132248.3	10998	10748.000	1.528855	697.845
ENSDART00000162429.2	2891	2641.000	0.712692	79.935
ENSDART00000176535.2	723	473.000	0.000000	0.000
ENSDART00000185346.1	834	584.000	0.566245	14.044
ENSDART00000148805.3	3780	3530.000	0.465338	69.760
ENSDART00000149052.2	985	735.000	0.135877	4.241
ENSDART00000135032.2	3138	2888.000	0.040767	5.000
ENSDART00000170479.2	2485	2235.000	0.000000	0.000
ENSDART00000164337.2	1627	1377.000	0.000000	0.000
ENSDART00000158413.2	1907	1657.000	0.000000	0.000
ENSDART00000126414.4	3487	3237.000	0.000000	0.000
ENSDART00000141161.2	510	260.000	0.000000	0.000
ENSDART00000146197.2	653	403.000	0.000000	0.000
ENSDART00000104307.4	1528	1278.000	0.000000	0.000
ENSDART00000152016.3	515	265.000	0.000000	0.000
ENSDART00000134998.2	539	289.000	0.000000	0.000
ENSDART00000186930.1	6445	6195.000	0.000000	0.000
ENSDART00000193865.1	6472	6222.000	0.000000	0.000
ENSDART00000172721.3	6463	6213.000	0.000000	0.000
ENSDART00000185941.1	6037	5787.000	0.149470	36.734
ENSDART00000144824.2	3359	3109.000	0.000000	0.000
ENSDART00000150960.2	790	540.000	0.000000	0.000
ENSDART00000151062.2	713	463.000	0.000000	0.000
ENSDART00000091777.6	3122	2872.000	0.617961	75.372
ENSDART00000184812.1	3197	2947.000	0.020998	2.628
ENSDART00000150742.2	420	170.000	0.277023	2.000
ENSDART00000151518.3	718	468.000	0.000000	0.000
ENSDART00000142614.2	2506	2256.000	1.033312	99.000
ENSDART00000159152.2	2091	1841.000	0.000000	0.000
ENSDART00000156257.3	8103	7853.000	1.082628	361.060
ENSDART00000183858.1	5273	5023.000	0.000000	0.000
ENSDART00000086631.6	5357	5107.000	0.000000	0.000
ENSDART00000081765.6	1051	801.000	11.042180	375.623
ENSDART00000160247.2	1142	892.000	9.791027	370.901
ENSDART00000160776.2	477	227.000	0.000000	0.000
ENSDART00000162612.2	640	390.000	0.000000	0.000
ENSDART00000173019.2	151	5.225	0.000000	0.000
ENSDART00000147251.2	872	622.000	0.000000	0.000
ENSDART00000052584.7	5842	5592.000	0.000000	0.000
ENSDART00000140938.3	1351	1101.000	0.000000	0.000
ENSDART00000086664.5	964	714.000	0.000000	0.000
ENSDART00000083431.7	2325	2075.000	0.000000	0.000
ENSDART00000145375.5	3354	3104.000	1.781956	234.900
ENSDART00000148744.2	440	190.000	0.135813	1.096
ENSDART00000166543.2	2574	2324.000	0.060832	6.004
ENSDART00000055414.5	1705	1455.000	5.793691	358.000
ENSDART00000033970.7	15869	15619.000	0.839747	557.015
ENSDART00000145151.2	939	689.000	2.868435	83.932
ENSDART00000131914.2	766	516.000	0.000000	0.000
ENSDART00000156701.3	15519	15269.000	0.091069	59.053
ENSDART00000164692.3	739	489.000	1.420288	29.495
ENSDART00000171925.2	714	464.000	0.056267	1.109
ENSDART00000167713.2	3200	2950.000	2.958182	370.605
ENSDART00000036462.8	1383	1133.000	0.000000	0.000
ENSDART00000041942.8	3445	3195.000	0.776239	105.325
ENSDART00000143241.2	480	230.000	0.000000	0.000
ENSDART00000136807.3	1141	891.000	0.000000	0.000
ENSDART00000136126.2	1135	885.000	0.000000	0.000
ENSDART00000162573.2	1022	772.000	0.000000	0.000
ENSDART00000164449.2	496	246.000	0.000000	0.000
ENSDART00000170835.2	1707	1457.000	7.478729	462.756
ENSDART00000163760.2	896	646.000	8.866351	243.244
ENSDART00000140278.2	849	599.000	0.000000	0.000
ENSDART00000126736.3	725	475.000	0.000000	0.000
ENSDART00000139893.2	857	607.000	0.209177	5.392
ENSDART00000143200.2	3823	3573.000	0.000000	0.000
ENSDART00000122557.3	4328	4078.000	0.029184	5.054
ENSDART00000182838.1	3690	3440.000	0.085929	12.553
ENSDART00000146590.3	2758	2508.000	0.309829	33.000
ENSDART00000152035.2	896	646.000	0.000000	0.000
ENSDART00000146463.3	4308	4058.000	0.678905	117.000
ENSDART00000146415.2	1054	804.000	0.000000	0.000
ENSDART00000132418.2	848	598.000	0.000000	0.000
ENSDART00000189843.1	2130	1880.000	0.000000	0.000
ENSDART00000151157.2	2125	1875.000	0.037675	3.000
ENSDART00000148061.2	1590	1340.000	0.000000	0.000
ENSDART00000090427.5	2111	1861.000	0.000000	0.000
ENSDART00000146716.3	969	719.000	0.000000	0.000
ENSDART00000134155.2	963	713.000	0.000000	0.000
ENSDART00000042887.7	949	699.000	2.416538	71.736
ENSDART00000167803.2	923	673.000	3.469295	99.156
ENSDART00000051804.4	1558	1308.000	71.826286	3989.844
ENSDART00000016248.9	2018	1768.000	21.292014	1598.688
ENSDART00000132271.2	732	482.000	0.000000	0.000
ENSDART00000131486.2	780	530.000	0.000000	0.000
ENSDART00000130242.4	1573	1323.000	0.000000	0.000
ENSDART00000133618.4	5535	5285.000	0.000000	0.000
ENSDART00000149059.2	815	565.000	0.000000	0.000
ENSDART00000148428.2	844	594.000	0.000000	0.000
ENSDART00000148541.3	5735	5485.000	0.016753	3.902
ENSDART00000088037.6	5535	5285.000	0.000000	0.000
ENSDART00000159834.2	5809	5559.000	0.017356	4.098
ENSDART00000078460.5	1997	1747.000	0.000000	0.000
ENSDART00000136945.3	969	719.000	0.000000	0.000
ENSDART00000133798.2	963	713.000	0.000000	0.000
ENSDART00000140298.2	1259	1009.000	0.000000	0.000
ENSDART00000061394.7	1522	1272.000	0.111071	6.000
ENSDART00000140275.2	429	179.000	0.000000	0.000
ENSDART00000164047.2	655	405.000	0.000000	0.000
ENSDART00000161695.2	1277	1027.000	0.923176	40.264
ENSDART00000163716.2	962	712.000	0.000000	0.000
ENSDART00000158820.2	2071	1821.000	0.000000	0.000
ENSDART00000189797.1	501	251.000	0.000000	0.000
ENSDART00000125531.4	2961	2711.000	0.000000	0.000
ENSDART00000030229.7	2328	2078.000	1.613267	142.369
ENSDART00000127275.3	690	440.000	0.000000	0.000
ENSDART00000130611.2	1554	1304.000	0.000000	0.000
ENSDART00000057159.8	2043	1793.000	0.000000	0.000
ENSDART00000111707.4	1670	1420.000	0.447724	27.000
ENSDART00000012835.9	1563	1313.000	0.000000	0.000
ENSDART00000147277.3	573	323.000	0.000000	0.000
ENSDART00000135219.2	515	265.000	3.529865	39.725
ENSDART00000190360.1	284	38.201	0.000000	0.000
ENSDART00000138982.2	959	709.000	0.000000	0.000
ENSDART00000134999.3	965	715.000	0.000000	0.000
ENSDART00000123450.3	2092	1842.000	0.000000	0.000
ENSDART00000183808.1	1932	1682.000	0.000000	0.000
ENSDART00000138220.2	709	459.000	0.000000	0.000
ENSDART00000123399.4	2620	2370.000	0.377547	38.000
ENSDART00000135511.4	5587	5337.000	0.000000	0.000
ENSDART00000089120.5	3637	3387.000	2.718297	391.000
ENSDART00000147110.3	1415	1165.000	0.424452	21.000
ENSDART00000166661.2	885	635.000	0.000000	0.000
ENSDART00000145283.3	969	719.000	0.000000	0.000
ENSDART00000139072.2	963	713.000	0.416530	12.612
ENSDART00000133457.3	1195	945.000	0.498349	20.000
ENSDART00000162005.2	2376	2126.000	2.677002	241.700
ENSDART00000103650.5	1612	1362.000	30.151204	1744.000
ENSDART00000026383.3	1154	904.000	8.960357	344.000
ENSDART00000063817.7	816	566.000	104.060625	2501.310
ENSDART00000035150.8	2413	2163.000	2.362319	217.000
ENSDART00000156606.3	1781	1531.000	1.307311	85.000
ENSDART00000063107.5	2018	1768.000	0.898214	67.441
ENSDART00000063128.4	1491	1241.000	0.000000	0.000
ENSDART00000103692.5	2654	2404.000	2.382335	243.221
ENSDART00000151184.2	903	653.000	1.722879	47.779
ENSDART00000131546.2	2917	2667.000	0.000000	0.000
ENSDART00000112331.4	4778	4528.000	0.000000	0.000
ENSDART00000180006.1	4706	4456.000	0.110971	21.000
ENSDART00000132515.2	523	273.000	0.000000	0.000
ENSDART00000126428.4	2766	2516.000	0.458586	49.000
ENSDART00000134619.2	741	491.000	0.000000	0.000
ENSDART00000170078.3	1683	1433.000	0.000000	0.000
ENSDART00000168140.2	371	121.000	0.000000	0.000
ENSDART00000112783.4	1637	1387.000	19.642293	1157.000
ENSDART00000146749.2	807	557.000	0.000000	0.000
ENSDART00000040645.8	2194	1944.000	28.796954	2377.429
ENSDART00000126432.3	747	497.000	0.185149	3.908
ENSDART00000177931.2	1444	1194.000	1.660720	84.210
ENSDART00000156428.3	5525	5275.000	1.283868	287.612
ENSDART00000154059.2	684	434.000	0.000000	0.000
ENSDART00000082294.6	1974	1724.000	0.000000	0.000
ENSDART00000193772.1	3783	3533.000	0.000000	0.000
ENSDART00000134819.3	2320	2070.000	0.216132	19.000
ENSDART00000074543.3	1269	1019.000	0.000000	0.000
ENSDART00000014774.10	875	625.000	34.171383	907.000
ENSDART00000142463.3	895	645.000	0.000000	0.000
ENSDART00000103649.5	1809	1559.000	0.438013	29.000
ENSDART00000154935.2	627	377.000	0.000000	0.000
ENSDART00000170525.2	831	581.000	0.000000	0.000
ENSDART00000162143.2	944	694.000	0.000000	0.000
ENSDART00000039438.8	1869	1619.000	1.948917	134.000
ENSDART00000130930.3	857	607.000	0.000000	0.000
ENSDART00000146786.2	701	451.000	0.000000	0.000
ENSDART00000163862.2	755	505.000	3.085289	66.169
ENSDART00000170556.2	4459	4209.000	0.452206	80.831
ENSDART00000163277.2	982	732.000	0.000000	0.000
ENSDART00000083040.5	1149	899.000	0.026192	1.000
ENSDART00000147871.3	939	689.000	0.000000	0.000
ENSDART00000135282.2	737	487.000	0.000000	0.000
ENSDART00000141327.2	696	446.000	0.000000	0.000
ENSDART00000135986.2	936	686.000	0.000000	0.000
ENSDART00000082251.7	1311	1061.000	0.133159	6.000
ENSDART00000130871.3	1414	1164.000	0.000000	0.000
ENSDART00000151127.3	1470	1220.000	0.000000	0.000
ENSDART00000000160.10	2292	2042.000	0.934038	81.000
ENSDART00000151575.2	651	401.000	0.000000	0.000
ENSDART00000151633.2	334	84.033	0.000000	0.000
ENSDART00000177021.2	1324	1074.000	0.000000	0.000
ENSDART00000062523.5	1335	1085.000	0.043405	2.000
ENSDART00000044214.6	1539	1289.000	0.511494	28.000
ENSDART00000173950.2	13915	13665.000	0.000000	0.000
ENSDART00000128014.3	13161	12911.000	0.001824	1.000
ENSDART00000135977.2	1189	939.000	0.025077	1.000
ENSDART00000164994.2	2721	2471.000	0.221098	23.202
ENSDART00000157411.2	4095	3845.000	0.011071	1.808
ENSDART00000080832.4	1231	981.000	3.947413	164.455
ENSDART00000143905.2	547	297.000	0.836061	10.545
ENSDART00000141795.2	872	622.000	0.000000	0.000
ENSDART00000155685.2	5604	5354.000	0.515870	117.296
ENSDART00000180473.1	3384	3134.000	0.000000	0.000
ENSDART00000189980.1	3416	3166.000	0.000000	0.000
ENSDART00000187321.1	7024	6774.000	0.144967	41.704
ENSDART00000020168.10	2035	1775.000	7.070728	533.000
ENSDART00000017375.9	2446	2196.000	0.085781	8.000
ENSDART00000156842.3	1938	1688.000	0.000000	0.000
ENSDART00000134047.3	1646	1396.000	0.555823	32.952
ENSDART00000063122.5	1715	1465.000	0.000000	0.000
ENSDART00000084135.6	940	690.000	0.000000	0.000
ENSDART00000026692.10	1974	1724.000	0.161021	11.789
ENSDART00000143785.2	583	333.000	0.212135	3.000
ENSDART00000101408.4	1247	997.000	0.307032	13.000
ENSDART00000092356.6	1823	1573.000	0.000000	0.000
ENSDART00000188404.1	4884	4634.000	0.154369	30.379
ENSDART00000181432.1	5241	4991.000	0.000000	0.000
ENSDART00000147737.2	542	292.000	0.000000	0.000
ENSDART00000078283.6	2984	2734.000	1.067969	124.000
ENSDART00000063108.5	1867	1617.000	1.275363	87.581
ENSDART00000037879.7	2381	2131.000	0.000000	0.000
ENSDART00000136018.2	1394	1144.000	2.716960	132.000
ENSDART00000098334.4	2374	2124.000	0.241634	21.796
ENSDART00000125326.3	2155	1905.000	1.473781	119.232
ENSDART00000134630.3	2906	2656.000	2.498656	281.838
ENSDART00000163762.2	919	669.000	0.000000	0.000
ENSDART00000170260.2	1365	1115.000	0.853950	40.436
ENSDART00000166841.2	695	445.000	0.000000	0.000
ENSDART00000161197.2	1319	1069.000	6.852514	311.095
ENSDART00000165434.2	759	509.000	0.000000	0.000
ENSDART00000166635.2	679	429.000	0.000000	0.000
ENSDART00000184017.1	3113	2863.000	0.345623	42.023
ENSDART00000153544.2	829	579.000	0.191851	4.717
ENSDART00000129621.3	768	518.000	0.000000	0.000
ENSDART00000100622.5	3233	2983.000	0.631498	80.000
ENSDART00000131756.2	618	368.000	0.000000	0.000
ENSDART00000131713.2	560	310.000	0.000000	0.000
ENSDART00000145259.3	813	563.000	0.469179	11.218
ENSDART00000142280.2	734	484.000	0.926536	19.045
ENSDART00000147892.2	401	151.000	11.879304	76.179
ENSDART00000003648.10	3058	2808.000	2.193349	261.559
ENSDART00000084432.6	648	398.000	0.000000	0.000
ENSDART00000024695.9	2241	1991.000	13.009383	1100.000
ENSDART00000135844.3	810	560.000	0.000000	0.000
ENSDART00000146165.3	2209	1959.000	0.036060	3.000
ENSDART00000132075.3	855	605.000	0.000000	0.000
ENSDART00000155324.3	5027	4777.000	0.890543	180.665
ENSDART00000102245.5	2392	2142.000	0.000000	0.000
ENSDART00000154905.3	2943	2693.000	0.000000	0.000
ENSDART00000058514.6	1722	1472.000	0.000000	0.000
ENSDART00000115081.4	2358	2108.000	7.991097	715.388
ENSDART00000145167.3	932	682.000	0.642601	18.612
ENSDART00000135795.2	593	343.000	0.000000	0.000
ENSDART00000153390.2	4763	4513.000	0.031322	6.003
ENSDART00000133547.2	6219	5969.000	2.691651	682.315
ENSDART00000188906.1	9222	8972.000	0.000000	0.000
ENSDART00000086131.6	9132	8882.000	0.040870	15.416
ENSDART00000058384.6	1452	1202.000	435.717154	22242.000
ENSDART00000177134.2	1343	1093.000	0.000000	0.000
ENSDART00000139512.2	535	285.000	0.000000	0.000
ENSDART00000144694.2	411	161.000	0.000000	0.000
ENSDART00000144273.3	2438	2188.000	0.000000	0.000
ENSDART00000085512.6	3907	3657.000	0.000000	0.000
ENSDART00000156697.3	9477	9227.000	0.012760	5.000
ENSDART00000049849.8	2763	2513.000	0.000000	0.000
ENSDART00000184099.1	735	485.000	0.000000	0.000
ENSDART00000142156.2	4528	4278.000	0.038521	6.998
ENSDART00000124661.3	2817	2567.000	3.930888	428.530
ENSDART00000143112.2	951	701.000	0.000000	0.000
ENSDART00000057641.6	3146	2896.000	4.042593	497.191
ENSDART00000134990.3	1439	1189.000	0.075555	3.815
ENSDART00000078018.5	1712	1462.000	2.544749	158.000
ENSDART00000156632.2	9307	9057.000	0.758026	291.564
ENSDART00000154471.2	334	84.033	0.000000	0.000
ENSDART00000155018.2	930	680.000	0.552982	15.969
ENSDART00000192991.1	5493	5243.000	0.051500	11.467
ENSDART00000187958.1	2124	1874.000	0.000000	0.000
ENSDART00000184014.1	2260	2010.000	0.000000	0.000
ENSDART00000132399.2	987	737.000	0.139186	4.356
ENSDART00000146536.2	1498	1248.000	0.267622	14.184
ENSDART00000134194.2	611	361.000	0.000000	0.000
ENSDART00000101525.5	7122	6872.000	0.142062	41.460
ENSDART00000163766.2	2197	1947.000	0.000000	0.000
ENSDART00000170277.2	1004	754.000	0.000000	0.000
ENSDART00000106333.5	3956	3706.000	0.014566	2.293
ENSDART00000047007.6	2571	2321.000	0.000000	0.000
ENSDART00000016370.7	3063	2813.000	2.677743	319.892
ENSDART00000147984.3	812	562.000	0.123925	2.958
ENSDART00000146461.3	1871	1621.000	0.581662	40.042
ENSDART00000135135.2	640	390.000	0.000000	0.000
ENSDART00000112032.4	2169	1919.000	0.012270	1.000
ENSDART00000182929.1	840	590.000	0.000000	0.000
ENSDART00000162673.2	738	488.000	0.000000	0.000
ENSDART00000157648.2	780	530.000	0.000000	0.000
ENSDART00000172337.2	2436	2186.000	3.168038	294.107
ENSDART00000167408.2	505	255.000	0.000000	0.000
ENSDART00000163500.3	3064	2814.000	0.953034	113.893
ENSDART00000138750.2	1989	1739.000	0.019386	1.432
ENSDART00000193749.1	4830	4580.000	0.325034	63.221
ENSDART00000140991.2	588	338.000	35.181317	505.002
ENSDART00000154476.3	10607	10357.000	0.052292	23.001
ENSDART00000186765.1	723	473.000	0.000000	0.000
ENSDART00000145188.2	1987	1737.000	3.633041	268.000
ENSDART00000157635.2	1956	1706.000	1.068632	77.423
ENSDART00000059918.6	2011	1761.000	0.819239	61.268
ENSDART00000136704.3	807	557.000	0.000000	0.000
ENSDART00000146691.2	802	552.000	0.000000	0.000
ENSDART00000151391.2	804	554.000	0.000000	0.000
ENSDART00000132180.4	3477	3227.000	0.021898	3.001
ENSDART00000081584.6	2062	1812.000	0.000000	0.000
ENSDART00000039913.5	1640	1390.000	0.337995	19.952
ENSDART00000182711.1	2336	2086.000	0.000000	0.000
ENSDART00000192655.1	2115	1865.000	0.065096	5.156
ENSDART00000101406.6	2434	2184.000	0.021563	2.000
ENSDART00000014046.8	3950	3700.000	0.000000	0.000
ENSDART00000164976.2	7167	6917.000	0.305953	89.875
ENSDART00000152529.2	951	701.000	0.000000	0.000
ENSDART00000146545.3	1314	1064.000	0.131517	5.943
ENSDART00000077725.6	1012	762.000	0.113156	3.662
ENSDART00000113808.3	1606	1356.000	0.663273	38.196
ENSDART00000143279.2	852	602.000	0.000000	0.000
ENSDART00000193280.1	906	656.000	0.000000	0.000
ENSDART00000141109.2	1234	984.000	0.000000	0.000
ENSDART00000051516.7	1837	1587.000	0.000000	0.000
ENSDART00000166508.2	1564	1314.000	0.161281	9.000
ENSDART00000162812.2	726	476.000	0.000000	0.000
ENSDART00000158157.2	1992	1742.000	0.127343	9.421
ENSDART00000168389.2	2121	1871.000	0.057630	4.579
ENSDART00000112131.4	4528	4278.000	0.000000	0.000
ENSDART00000186880.1	5476	5226.000	0.009082	2.016
ENSDART00000173920.2	2154	1904.000	0.000000	0.000
ENSDART00000137554.2	4017	3767.000	0.106267	17.000
ENSDART00000063577.7	6339	6089.000	0.119881	31.000
ENSDART00000103376.3	1187	937.000	0.000000	0.000
ENSDART00000132347.3	1039	789.000	0.000000	0.000
ENSDART00000132131.2	1057	807.000	0.000000	0.000
ENSDART00000132867.3	773	523.000	0.000000	0.000
ENSDART00000143252.3	1291	1041.000	0.000000	0.000
ENSDART00000065033.5	1301	1051.000	1.041140	46.470
ENSDART00000182255.1	588	338.000	0.000000	0.000
ENSDART00000048985.8	2642	2392.000	0.000000	0.000
ENSDART00000114715.4	2795	2545.000	0.074018	8.000
ENSDART00000181380.1	2188	1938.000	0.000000	0.000
ENSDART00000156340.2	4439	4189.000	0.056211	10.000
ENSDART00000144635.2	939	689.000	0.000000	0.000
ENSDART00000112287.4	6357	6107.000	2.648891	687.000
ENSDART00000161050.2	375	125.000	0.000000	0.000
ENSDART00000166115.3	2069	1819.000	0.000000	0.000
ENSDART00000143295.2	1038	788.000	3.247845	108.689
ENSDART00000004745.8	952	702.000	1.519848	45.311
ENSDART00000136859.4	3293	3043.000	2.491662	322.000
ENSDART00000147386.2	525	275.000	0.085625	1.000
ENSDART00000168338.3	2274	2024.000	0.000000	0.000
ENSDART00000030885.7	2043	1793.000	0.078796	6.000
ENSDART00000098673.5	2164	1914.000	0.738157	60.001
ENSDART00000085728.7	2176	1926.000	0.549164	44.918
ENSDART00000142106.2	548	298.000	0.085472	1.082
ENSDART00000147219.2	661	411.000	0.000000	0.000
ENSDART00000186309.1	1223	973.000	0.000000	0.000
ENSDART00000163487.2	730	480.000	0.000000	0.000
ENSDART00000160491.2	667	417.000	0.000000	0.000
ENSDART00000167880.2	610	360.000	0.000000	0.000
ENSDART00000172002.2	6162	5912.000	0.232339	58.334
ENSDART00000112046.4	4546	4296.000	0.000000	0.000
ENSDART00000181395.1	4204	3954.000	0.000000	0.000
ENSDART00000183796.1	4576	4326.000	0.000000	0.000
ENSDART00000191663.1	4205	3955.000	0.000000	0.000
ENSDART00000184103.1	3682	3432.000	0.000000	0.000
ENSDART00000172531.2	4368	4118.000	0.000000	0.000
ENSDART00000183558.1	9182	8932.000	0.117781	44.678
ENSDART00000184555.1	4416	4166.000	0.000000	0.000
ENSDART00000183676.1	5421	5171.000	0.321441	70.589
ENSDART00000035049.8	1574	1324.000	0.034406	1.935
ENSDART00000158438.2	1520	1270.000	0.093917	5.065
ENSDART00000166677.2	692	442.000	0.106547	2.000
ENSDART00000144138.3	4167	3917.000	1.253716	208.554
ENSDART00000134432.3	2389	2139.000	4.161178	378.000
ENSDART00000145417.2	945	695.000	0.000000	0.000
ENSDART00000193816.1	1462	1212.000	0.000000	0.000
ENSDART00000098514.3	1386	1136.000	0.000000	0.000
ENSDART00000156639.2	4751	4501.000	0.460974	88.115
ENSDART00000137025.3	3294	3044.000	0.000000	0.000
ENSDART00000067323.5	1993	1733.000	0.420728	30.965
ENSDART00000154726.2	1072	822.000	1.174485	41.000
ENSDART00000167562.2	7502	7252.000	0.624233	192.251
ENSDART00000162978.2	6440	6190.000	0.117625	30.921
ENSDART00000086417.4	762	512.000	0.000000	0.000
ENSDART00000142406.3	1280	1030.000	2.697616	118.000
ENSDART00000135489.2	785	535.000	0.000000	0.000
ENSDART00000132573.2	1431	1181.000	0.000000	0.000
ENSDART00000141920.2	1116	866.000	0.027191	1.000
ENSDART00000125449.3	2460	2210.000	0.010655	1.000
ENSDART00000077938.5	2016	1766.000	3.560413	267.027
ENSDART00000131793.2	791	541.000	0.085857	1.973
ENSDART00000156530.2	1847	1597.000	0.000000	0.000
ENSDART00000132082.2	699	449.000	0.000000	0.000
ENSDART00000129471.3	2122	1872.000	0.000000	0.000
ENSDART00000093250.6	3272	3022.000	0.000000	0.000
ENSDART00000124085.3	1675	1425.000	0.313960	19.000
ENSDART00000179848.1	1008	758.000	0.000000	0.000
ENSDART00000137828.2	537	287.000	0.000000	0.000
ENSDART00000078723.6	2480	2230.000	0.549078	52.000
ENSDART00000090881.6	2419	2169.000	0.173698	16.000
ENSDART00000051541.6	1316	1066.000	1.126536	51.000
ENSDART00000157377.2	578	328.000	1.004381	13.991
ENSDART00000102900.5	3084	2834.000	0.634430	76.357
ENSDART00000062618.5	2424	2174.000	26.493065	2446.000
ENSDART00000154796.3	2398	2148.000	1.951286	178.000
ENSDART00000170121.2	4276	4026.000	0.157827	26.985
ENSDART00000193510.1	2786	2536.000	0.000000	0.000
ENSDART00000110619.4	2191	1941.000	2.122989	175.000
ENSDART00000141898.2	4782	4532.000	0.228611	44.000
ENSDART00000138639.3	1086	836.000	0.056332	2.000
ENSDART00000110900.4	642	392.000	0.000000	0.000
ENSDART00000153430.2	838	588.000	0.000000	0.000
ENSDART00000136771.3	2870	2620.000	4.003500	445.457
ENSDART00000152913.3	1024	774.000	0.229475	7.543
ENSDART00000185599.1	600	350.000	0.000000	0.000
ENSDART00000156149.2	1169	919.000	0.000000	0.000
ENSDART00000135873.2	706	456.000	0.000000	0.000
ENSDART00000019743.6	3051	2801.000	10.020709	1192.000
ENSDART00000074609.5	1378	1128.000	215.200229	10309.000
ENSDART00000147946.2	803	553.000	0.000000	0.000
ENSDART00000100941.4	1695	1445.000	10.400228	638.227
ENSDART00000169198.2	3376	3126.000	0.000000	0.000
ENSDART00000137904.3	586	336.000	0.000000	0.000
ENSDART00000112384.4	3018	2768.000	2.841291	334.000
ENSDART00000140307.2	1660	1410.000	0.331226	19.834
ENSDART00000021556.9	7404	7154.000	0.230394	69.998
ENSDART00000126601.3	545	295.000	0.000000	0.000
ENSDART00000148620.2	313	63.398	0.000000	0.000
ENSDART00000105620.5	1350	1100.000	0.000000	0.000
ENSDART00000164460.2	1214	964.000	0.538245	22.035
ENSDART00000157237.2	942	692.000	0.000000	0.000
ENSDART00000153591.3	1530	1280.000	3.697612	201.000
ENSDART00000086301.5	1865	1615.000	0.087481	6.000
ENSDART00000086720.6	6288	6038.000	0.118244	30.320
ENSDART00000112655.4	9923	9673.000	0.017932	7.367
ENSDART00000127846.2	4110	3860.000	0.000000	0.000
ENSDART00000175688.2	4066	3816.000	0.000000	0.000
ENSDART00000121874.3	4007	3757.000	0.000000	0.000
ENSDART00000164415.2	3638	3388.000	0.000000	0.000
ENSDART00000190740.1	2993	2743.000	0.000000	0.000
ENSDART00000186476.1	2819	2569.000	0.000000	0.000
ENSDART00000191708.1	6421	6171.000	0.039417	10.330
ENSDART00000154652.2	1661	1411.000	0.000000	0.000
ENSDART00000181196.1	5205	4955.000	0.280200	58.963
ENSDART00000126833.3	2585	2335.000	0.148421	14.718
ENSDART00000157852.2	2058	1808.000	0.000000	0.000
ENSDART00000181618.1	1875	1625.000	0.000000	0.000
ENSDART00000192780.1	1887	1637.000	0.000000	0.000
ENSDART00000171583.2	1869	1619.000	0.000000	0.000
ENSDART00000051586.5	2082	1832.000	0.565539	44.000
ENSDART00000158757.2	1543	1293.000	1.609993	88.407
ENSDART00000189919.1	1077	827.000	0.000000	0.000
ENSDART00000056002.5	1635	1385.000	0.000000	0.000
ENSDART00000133550.3	1707	1457.000	1.338146	82.800
ENSDART00000142429.2	933	683.000	0.000000	0.000
ENSDART00000140703.2	1020	770.000	0.067291	2.200
ENSDART00000150596.2	951	701.000	0.190557	5.673
ENSDART00000169518.2	439	189.000	0.000000	0.000
ENSDART00000168681.2	290	42.835	0.000000	0.000
ENSDART00000123203.5	2213	1963.000	11.155729	930.000
ENSDART00000079364.6	1833	1583.000	2.127112	143.000
ENSDART00000143885.3	3271	3010.000	0.633648	80.999
ENSDART00000007074.10	2898	2648.000	0.000000	0.000
ENSDART00000140028.2	4108	3848.000	0.036716	6.000
ENSDART00000180017.1	1800	1550.000	0.000000	0.000
ENSDART00000192342.1	1845	1595.000	0.000000	0.000
ENSDART00000180812.1	1908	1658.000	0.000000	0.000
ENSDART00000183740.1	1896	1646.000	0.000000	0.000
ENSDART00000139231.2	1973	1723.000	0.000000	0.000
ENSDART00000146467.2	961	711.000	0.000000	0.000
ENSDART00000141499.2	794	544.000	0.000000	0.000
ENSDART00000023218.9	3221	2971.000	1.085808	137.000
ENSDART00000142864.2	4970	4720.000	0.384135	77.000
ENSDART00000183198.1	3771	3521.000	0.000000	0.000
ENSDART00000161108.2	948	698.000	0.000000	0.000
ENSDART00000161584.2	1143	878.000	0.000000	0.000
ENSDART00000166023.2	832	582.000	0.000000	0.000
ENSDART00000164650.2	1381	1131.000	0.000000	0.000
ENSDART00000155352.2	1999	1749.000	0.175020	13.000
ENSDART00000188667.1	1164	914.000	0.000000	0.000
ENSDART00000147594.2	880	630.000	0.000000	0.000
ENSDART00000138117.2	266	26.763	0.000000	0.000
ENSDART00000142824.2	365	115.000	0.000000	0.000
ENSDART00000137897.2	3205	2955.000	0.670087	84.092
ENSDART00000145362.2	472	222.000	0.000000	0.000
ENSDART00000112067.4	12639	12389.000	0.025070	13.190
ENSDART00000146001.4	1056	806.000	0.000000	0.000
ENSDART00000179894.1	1497	1247.000	0.000000	0.000
ENSDART00000127427.3	1476	1226.000	0.000000	0.000
ENSDART00000084952.6	1305	1055.000	0.000000	0.000
ENSDART00000132350.2	573	323.000	0.000000	0.000
ENSDART00000124662.4	1647	1397.000	11.950347	708.992
ENSDART00000081966.5	2138	1888.000	11.092652	889.410
ENSDART00000125918.4	1887	1637.000	0.719101	49.992
ENSDART00000081952.6	2079	1829.000	13.847597	1075.605
ENSDART00000098615.5	1127	877.000	0.000000	0.000
ENSDART00000149113.2	594	344.000	16.117499	235.462
ENSDART00000062908.5	1032	782.000	32.249130	1071.000
ENSDART00000152890.2	819	569.000	0.000000	0.000
ENSDART00000143627.2	497	247.000	0.000000	0.000
ENSDART00000153230.2	776	526.000	0.000000	0.000
ENSDART00000124099.3	811	561.000	0.000000	0.000
ENSDART00000162282.2	1886	1636.000	3.858471	268.079
ENSDART00000150354.2	1461	1211.000	0.308033	15.842
ENSDART00000163241.2	1352	1102.000	0.042735	2.000
ENSDART00000153987.2	320	70.188	0.000000	0.000
ENSDART00000156519.3	360	110.001	16.950171	79.183
ENSDART00000154319.3	813	563.000	0.000000	0.000
ENSDART00000154787.3	376	126.000	0.000000	0.000
ENSDART00000155614.3	396	146.000	0.000000	0.000
ENSDART00000155983.3	998	748.000	36.901151	1172.212
ENSDART00000163305.2	591	341.000	0.000000	0.000
ENSDART00000167121.2	691	441.000	53.533590	1002.605
ENSDART00000041378.6	1032	782.000	2.838967	94.283
ENSDART00000125933.3	815	565.000	1.469851	35.268
ENSDART00000138863.2	921	671.000	0.436861	12.449
ENSDART00000100974.5	2171	1921.000	0.058197	4.748
ENSDART00000040405.8	3759	3509.000	8.463575	1261.252
ENSDART00000067390.5	721	471.000	0.000000	0.000
ENSDART00000167418.2	2024	1774.000	7.523481	566.810
ENSDART00000045036.7	2089	1839.000	0.821910	64.190
ENSDART00000155147.2	768	518.000	0.000000	0.000
ENSDART00000125647.4	870	620.000	110.145139	2900.158
ENSDART00000108611.6	2219	1969.000	95.610837	7994.983
ENSDART00000124119.3	858	608.000	0.633935	16.369
ENSDART00000181245.1	4876	4626.000	0.261594	51.392
ENSDART00000163194.2	4696	4446.000	8.591495	1622.194
ENSDART00000003845.9	1877	1627.000	0.000000	0.000
ENSDART00000133864.2	864	614.000	5.193121	135.413
ENSDART00000139555.3	646	396.000	1.373492	23.099
ENSDART00000047080.7	1239	989.000	2.082992	87.488
ENSDART00000156866.2	971	721.000	2.162230	66.207
ENSDART00000137848.4	4087	3837.000	0.014190	2.312
ENSDART00000006817.9	4605	4355.000	0.353765	65.429
ENSDART00000185940.1	4965	4715.000	0.000000	0.000
ENSDART00000153745.2	777	527.000	2.014820	45.093
ENSDART00000056921.8	3222	2972.000	4.158302	524.843
ENSDART00000170669.2	1516	1266.000	0.410371	22.064
ENSDART00000134576.2	3525	3275.000	0.280407	39.000
ENSDART00000139557.2	546	296.000	0.842938	10.596
ENSDART00000142928.2	477	227.000	0.000000	0.000
ENSDART00000150324.2	2321	2071.000	0.317204	27.899
ENSDART00000137936.3	3130	2880.000	0.912134	111.562
ENSDART00000145509.2	917	667.000	0.000000	0.000
ENSDART00000132823.3	2359	2109.000	0.000000	0.000
ENSDART00000138281.2	526	276.000	0.209955	2.461
ENSDART00000186108.1	2291	2041.000	3.699285	320.646
ENSDART00000087114.7	5365	5115.000	0.214488	46.592
ENSDART00000170625.3	2691	2441.000	1.678651	174.018
ENSDART00000169235.2	3876	3626.000	0.188324	29.000
ENSDART00000159465.2	543	293.000	0.000000	0.000
ENSDART00000193050.1	2294	2044.000	0.000000	0.000
ENSDART00000156368.3	1888	1638.000	13.101062	911.350
ENSDART00000161704.3	3368	3118.000	0.534499	70.776
ENSDART00000121781.3	866	616.000	0.000000	0.000
ENSDART00000140117.3	2665	2415.000	4.019494	412.243
ENSDART00000124160.3	1513	1263.000	10.350497	555.174
ENSDART00000189673.1	673	423.000	0.000000	0.000
ENSDART00000040116.8	1659	1409.000	1.784123	106.758
ENSDART00000063779.4	1297	1047.000	0.899598	40.000
ENSDART00000164943.2	231	14.032	1.678121	1.000
ENSDART00000123588.5	1618	1354.000	2.182699	125.510
ENSDART00000170462.2	1808	1558.000	3.030578	200.520
ENSDART00000169708.2	8329	8079.000	4.634158	1589.985
ENSDART00000087632.5	2509	2259.000	0.000000	0.000
ENSDART00000148101.3	2409	2159.000	0.718559	65.884
ENSDART00000087346.5	2464	2214.000	0.054411	5.116
ENSDART00000172706.2	1671	1421.000	2.618173	158.000
ENSDART00000088917.7	2042	1792.000	2.176836	165.664
ENSDART00000192956.1	2539	2289.000	0.991009	96.336
ENSDART00000150383.2	1427	1177.000	0.252789	12.636
ENSDART00000145942.3	4063	3813.000	0.012351	2.000
ENSDART00000156555.2	928	678.000	0.277315	7.985
ENSDART00000155648.2	699	449.000	0.000000	0.000
ENSDART00000154609.2	799	549.000	0.428223	9.984
ENSDART00000153974.3	766	516.000	0.866000	18.977
ENSDART00000052746.7	1491	1241.000	22.200837	1170.054
ENSDART00000187282.1	600	350.000	0.000000	0.000
ENSDART00000170289.2	258	22.871	0.000000	0.000
ENSDART00000169132.2	4033	3783.000	0.018324	2.944
ENSDART00000165400.3	4291	4041.000	0.000000	0.000
ENSDART00000192589.1	4217	3967.000	0.000000	0.000
ENSDART00000193643.1	1637	1387.000	0.204677	12.056
ENSDART00000151226.2	2361	2111.000	4.696011	421.000
ENSDART00000140495.2	2395	2145.000	0.000000	0.000
ENSDART00000139060.2	567	317.000	0.000000	0.000
ENSDART00000131294.3	3438	3188.000	0.000000	0.000
ENSDART00000179237.2	3923	3673.000	0.000000	0.000
ENSDART00000186876.1	3991	3741.000	0.000000	0.000
ENSDART00000040502.7	3222	2972.000	0.000000	0.000
ENSDART00000152303.3	1001	751.000	0.000000	0.000
ENSDART00000129834.4	10055	9805.000	0.093836	39.073
ENSDART00000193750.1	1008	758.000	0.000000	0.000
ENSDART00000184942.1	975	725.000	0.000000	0.000
ENSDART00000139539.4	2989	2739.000	0.000000	0.000
ENSDART00000184429.1	6328	6078.000	0.136094	35.129
ENSDART00000100104.4	3271	3021.000	0.000000	0.000
ENSDART00000180766.1	3587	3337.000	0.000000	0.000
ENSDART00000153306.2	1470	1220.000	0.694829	36.000
ENSDART00000183398.1	939	689.000	0.000000	0.000
ENSDART00000152253.2	6855	6605.000	0.389649	109.298
ENSDART00000063777.7	1528	1278.000	0.940549	51.048
ENSDART00000152680.3	642	392.000	14.560830	242.402
ENSDART00000141397.3	916	666.000	512.406189	14492.834
ENSDART00000143913.3	703	453.000	9.924392	190.927
ENSDART00000143066.2	522	272.000	0.924537	10.680
ENSDART00000133626.3	730	480.000	637.785542	13001.116
ENSDART00000034837.6	3069	2819.000	0.150249	17.988
ENSDART00000065159.5	2339	2089.000	0.000000	0.000
ENSDART00000160173.2	485	235.000	0.000000	0.000
ENSDART00000163795.2	460	210.000	0.000000	0.000
ENSDART00000078856.7	3960	3710.000	0.000000	0.000
ENSDART00000165726.2	963	713.000	0.000000	0.000
ENSDART00000074720.7	2867	2617.000	2.969241	330.000
ENSDART00000180583.1	2568	2318.000	0.000000	0.000
ENSDART00000131279.2	1508	1258.000	5.187985	277.169
ENSDART00000144589.3	742	492.000	0.346411	7.238
ENSDART00000140327.2	708	458.000	4.110632	79.954
ENSDART00000193306.1	1332	1082.000	10.036064	461.164
ENSDART00000169678.2	773	523.000	0.540275	12.000
ENSDART00000133515.2	619	369.000	0.000000	0.000
ENSDART00000146829.3	882	632.000	0.000000	0.000
ENSDART00000138712.2	671	421.000	0.000000	0.000
ENSDART00000193582.1	519	269.000	0.000000	0.000
ENSDART00000168878.2	2840	2590.000	0.378361	41.617
ENSDART00000193818.1	1263	1013.000	0.000000	0.000
ENSDART00000136386.3	1613	1363.000	7.528102	435.759
ENSDART00000131680.3	911	661.000	0.000000	0.000
ENSDART00000138566.3	847	597.000	0.298904	7.578
ENSDART00000133014.3	877	627.000	2.201126	58.611
ENSDART00000143685.2	573	323.000	1.641049	22.511
ENSDART00000126027.4	728	478.000	0.000000	0.000
ENSDART00000085135.5	4177	3927.000	0.215862	36.000
ENSDART00000002886.8	1393	1143.000	3.872995	188.000
ENSDART00000131948.2	805	555.000	0.000000	0.000
ENSDART00000155496.2	2913	2663.000	0.053054	6.000
ENSDART00000186565.1	1692	1442.000	0.000000	0.000
ENSDART00000141492.2	2664	2414.000	0.000000	0.000
ENSDART00000010378.8	3819	3569.000	0.000000	0.000
ENSDART00000132076.3	1326	1066.000	0.000000	0.000
ENSDART00000046283.8	2385	2135.000	0.000000	0.000
ENSDART00000103535.4	1314	1064.000	0.000000	0.000
ENSDART00000129527.4	954	704.000	0.000000	0.000
ENSDART00000032702.6	968	718.000	5.214444	159.000
ENSDART00000122945.4	2876	2626.000	0.000000	0.000
ENSDART00000141853.2	823	573.000	0.000000	0.000
ENSDART00000091662.6	2900	2650.000	2.825638	318.000
ENSDART00000079600.5	2385	2135.000	0.204657	18.556
ENSDART00000160964.2	1213	963.000	0.524919	21.468
ENSDART00000060432.6	2008	1758.000	3.562854	266.000
ENSDART00000035400.6	3687	3425.000	0.000000	0.000
ENSDART00000184083.1	8752	8502.000	0.989584	357.305
ENSDART00000142674.2	2656	2406.000	9.469238	967.554
ENSDART00000077582.6	4859	4609.000	0.449584	88.000
ENSDART00000185254.1	735	485.000	0.000000	0.000
ENSDART00000151376.2	792	542.000	2.712812	62.443
ENSDART00000151636.2	772	522.000	0.228207	5.059
ENSDART00000150908.2	11802	11552.000	0.000000	0.000
ENSDART00000187206.1	12807	12557.000	0.001765	0.941
ENSDART00000192319.1	12660	12410.000	0.000000	0.000
ENSDART00000140439.2	1442	1192.000	14.257139	721.728
ENSDART00000022581.10	5452	5202.000	2.250275	497.131
ENSDART00000141438.2	403	153.000	0.000000	0.000
ENSDART00000019786.9	4680	4430.000	2.072985	390.000
ENSDART00000134848.3	7042	6792.000	0.390317	112.585
ENSDART00000136919.3	1235	985.000	0.663336	27.748
ENSDART00000147374.3	794	544.000	0.376354	8.695
ENSDART00000146586.2	783	533.000	0.000000	0.000
ENSDART00000183902.1	2647	2397.000	0.074384	7.572
ENSDART00000100156.3	1867	1617.000	3.588107	246.400
ENSDART00000167650.2	1270	1020.000	0.000000	0.000
ENSDART00000112116.4	1227	977.000	62.501656	2593.288
ENSDART00000148450.2	803	553.000	0.378876	8.898
ENSDART00000153156.3	794	544.000	3.651785	84.366
ENSDART00000153173.3	529	279.000	0.000000	0.000
ENSDART00000135091.2	822	572.000	0.931742	22.634
ENSDART00000141826.2	383	133.000	0.000000	0.000
ENSDART00000064901.6	1418	1168.000	0.080640	4.000
ENSDART00000145068.3	16375	16125.000	0.788390	539.890
ENSDART00000131333.2	811	561.000	1.037347	24.714
ENSDART00000169456.2	1071	821.000	0.041172	1.436
ENSDART00000164967.2	1959	1709.000	0.366011	26.564
ENSDART00000127810.3	2620	2370.000	0.377547	38.000
ENSDART00000168653.2	2701	2451.000	0.000000	0.000
ENSDART00000125920.4	2727	2477.000	3.501995	368.389
ENSDART00000155189.2	713	463.000	0.234523	4.611
ENSDART00000098336.4	771	521.000	0.000000	0.000
ENSDART00000134916.2	890	640.000	0.000000	0.000
ENSDART00000143987.2	3826	3576.000	0.143760	21.832
ENSDART00000176716.2	6219	5969.000	0.255385	64.738
ENSDART00000015670.8	1073	823.000	7.302742	255.241
ENSDART00000058843.7	2646	2396.000	1.012245	103.000
ENSDART00000105997.4	4100	3850.000	0.000000	0.000
ENSDART00000126769.2	3324	3074.000	0.000000	0.000
ENSDART00000183008.1	5993	5743.000	0.000000	0.000
ENSDART00000148846.2	850	600.000	530.272874	13511.867
ENSDART00000144027.3	803	553.000	0.000000	0.000
ENSDART00000139425.2	489	239.000	0.000000	0.000
ENSDART00000125066.3	3539	3272.000	0.677166	94.096
ENSDART00000054479.7	887	637.000	1.438087	38.904
ENSDART00000187964.1	414	164.000	0.000000	0.000
ENSDART00000043096.6	2611	2361.000	0.000000	0.000
ENSDART00000171371.2	5567	5317.000	1.601433	361.610
ENSDART00000171667.2	748	498.000	0.068908	1.457
ENSDART00000170106.2	351	101.003	2.222491	9.533
ENSDART00000126118.4	3007	2757.000	1.597129	187.000
ENSDART00000153873.3	1242	979.000	0.000000	0.000
ENSDART00000135556.4	5581	5331.000	0.318023	72.000
ENSDART00000165791.2	3495	3245.000	0.000000	0.000
ENSDART00000163347.2	2128	1878.000	0.000000	0.000
ENSDART00000168021.2	591	341.000	0.000000	0.000
ENSDART00000138171.3	834	584.000	0.000000	0.000
ENSDART00000143355.2	697	447.000	0.692940	13.154
ENSDART00000133305.3	2419	2169.000	3.229962	297.524
ENSDART00000041882.9	1323	1073.000	0.000000	0.000
ENSDART00000003993.7	2691	2441.000	0.000000	0.000
ENSDART00000172753.2	188	7.668	0.000000	0.000
ENSDART00000131705.2	2333	2083.000	1.390436	123.000
ENSDART00000130513.5	5926	5676.000	1.062020	256.000
ENSDART00000045948.7	4020	3770.000	0.000000	0.000
ENSDART00000156693.3	4180	3930.000	0.005992	1.000
ENSDART00000170154.2	976	726.000	0.000000	0.000
ENSDART00000060479.6	1344	1094.000	2.001709	93.000
ENSDART00000086564.7	2138	1888.000	0.000000	0.000
ENSDART00000111749.4	1192	942.000	0.113263	4.531
ENSDART00000153909.3	6001	5751.000	0.472778	115.469
ENSDART00000166670.2	386	136.000	0.000000	0.000
ENSDART00000158974.2	645	395.000	0.000000	0.000
ENSDART00000097712.5	1698	1448.000	0.000000	0.000
ENSDART00000145418.4	971	721.000	0.000000	0.000
ENSDART00000148518.3	1322	1072.000	0.000000	0.000
ENSDART00000139461.3	1039	789.000	0.000000	0.000
ENSDART00000102969.5	2459	2209.000	0.394404	37.000
ENSDART00000166479.2	1164	914.000	0.000000	0.000
ENSDART00000079042.7	4040	3790.000	9.058444	1458.000
ENSDART00000136233.4	8572	8322.000	0.000000	0.000
ENSDART00000184727.1	2824	2574.000	0.000000	0.000
ENSDART00000188625.1	11658	11408.000	0.000000	0.000
ENSDART00000180247.1	2563	2313.000	0.000000	0.000
ENSDART00000192286.1	2828	2578.000	0.000000	0.000
ENSDART00000125345.4	11571	11321.000	0.045675	21.960
ENSDART00000142015.3	723	473.000	0.000000	0.000
ENSDART00000147021.2	1011	746.000	0.000000	0.000
ENSDART00000135764.3	2207	1957.000	0.000000	0.000
ENSDART00000144184.2	772	522.000	0.000000	0.000
ENSDART00000142129.3	2637	2387.000	0.000000	0.000
ENSDART00000164929.2	1667	1417.000	0.394237	23.724
ENSDART00000161177.2	996	746.000	0.000000	0.000
ENSDART00000013575.7	2050	1800.000	53.870267	4118.000
ENSDART00000173523.2	5120	4870.000	0.952517	197.000
ENSDART00000052379.7	1320	1070.000	0.000000	0.000
ENSDART00000027758.11	1836	1586.000	0.947044	63.788
ENSDART00000152481.2	823	573.000	0.000000	0.000
ENSDART00000060203.6	3525	3275.000	0.000000	0.000
ENSDART00000079079.6	2011	1761.000	0.000000	0.000
ENSDART00000189759.1	5671	5421.000	0.020901	4.812
ENSDART00000147975.3	6178	5928.000	0.289177	72.801
ENSDART00000192638.1	8876	8626.000	0.289597	106.088
ENSDART00000059791.4	693	443.000	6.431569	121.000
ENSDART00000014822.9	2904	2654.000	0.000000	0.000
ENSDART00000193255.1	4994	4744.000	0.028464	5.735
ENSDART00000172700.2	767	517.000	0.000000	0.000
ENSDART00000137673.2	656	406.000	86.648261	1494.000
ENSDART00000148647.2	937	687.000	0.000000	0.000
ENSDART00000103043.6	3184	2934.000	0.000000	0.000
ENSDART00000149968.3	819	569.000	0.000000	0.000
ENSDART00000021634.8	1944	1694.000	0.013900	1.000
ENSDART00000031165.8	1947	1697.000	3.398910	244.955
ENSDART00000138336.3	8195	7945.000	0.082985	28.000
ENSDART00000175214.2	7605	7355.000	0.000000	0.000
ENSDART00000143384.2	610	360.000	1.569799	24.000
ENSDART00000058111.6	4090	3840.000	0.153301	25.000
ENSDART00000145684.2	557	307.000	0.000000	0.000
ENSDART00000025171.9	4168	3918.000	3.028010	503.833
ENSDART00000184512.1	2323	2073.000	0.058694	5.167
ENSDART00000148939.3	4738	4488.000	1.633510	311.343
ENSDART00000193891.1	6512	6262.000	0.768206	204.294
ENSDART00000124349.3	1763	1513.000	0.000000	0.000
ENSDART00000155097.3	6041	5791.000	1.907017	469.000
ENSDART00000168142.2	1525	1275.000	15.575376	843.361
ENSDART00000085531.6	3939	3689.000	2.323422	364.000
ENSDART00000064772.5	1300	1050.000	0.495849	22.111
ENSDART00000155108.3	3018	2768.000	0.000000	0.000
ENSDART00000063075.6	1502	1252.000	0.507802	27.000
ENSDART00000149917.3	4262	4012.000	0.000000	0.000
ENSDART00000183577.1	297	48.689	0.000000	0.000
ENSDART00000148487.2	216	11.099	4.155698	1.959
ENSDART00000136374.4	2324	2074.000	0.110284	9.714
ENSDART00000105550.4	4980	4730.000	2.122353	426.328
ENSDART00000112763.4	1174	924.000	0.084865	3.330
ENSDART00000170880.2	1243	993.000	0.063310	2.670
ENSDART00000180662.1	1579	1329.000	0.000000	0.000
ENSDART00000143727.2	730	480.000	0.407130	8.299
ENSDART00000013714.9	1657	1407.000	17.033287	1017.788
ENSDART00000111477.4	2294	2044.000	1.317355	114.353
ENSDART00000137291.2	973	723.000	0.411887	12.647
ENSDART00000024743.8	537	287.000	64.733694	789.000
ENSDART00000134065.2	584	334.000	0.000000	0.000
ENSDART00000114464.4	2065	1815.000	6.227844	480.042
ENSDART00000136767.3	773	523.000	0.612437	13.603
ENSDART00000187438.1	1393	1143.000	0.000000	0.000
ENSDART00000170616.3	1797	1547.000	0.216775	14.242
ENSDART00000181936.1	1681	1431.000	0.720541	43.789
ENSDART00000135561.2	3856	3606.000	0.761589	116.630
ENSDART00000179026.2	4087	3837.000	0.091860	14.969
ENSDART00000034913.6	3870	3620.000	0.000000	0.000
ENSDART00000008287.8	1547	1297.000	48.341487	2662.715
ENSDART00000145300.2	682	432.000	0.778629	14.285
ENSDART00000131929.3	2477	2227.000	2.574978	243.533
ENSDART00000142178.2	1199	949.000	1.009587	40.689
ENSDART00000165192.2	2443	2193.000	2.456465	228.778
ENSDART00000138468.2	867	617.000	0.000000	0.000
ENSDART00000160603.2	945	695.000	0.101655	3.000
ENSDART00000136161.2	1363	1113.000	0.000000	0.000
ENSDART00000137779.2	1232	982.000	0.000000	0.000
ENSDART00000122099.3	1383	1133.000	0.083131	4.000
ENSDART00000028087.7	2822	2572.000	3.698671	404.000
ENSDART00000144330.4	749	499.000	1.543201	32.703
ENSDART00000012064.7	1313	1063.000	0.000000	0.000
ENSDART00000147860.2	3008	2758.000	0.000000	0.000
ENSDART00000087910.6	2678	2428.000	0.397622	41.000
ENSDART00000143580.2	2154	1904.000	0.000000	0.000
ENSDART00000079646.4	1241	991.000	0.000000	0.000
ENSDART00000060243.9	4814	4564.000	0.021793	4.224
ENSDART00000151994.3	1811	1561.000	0.060338	4.000
ENSDART00000023890.9	1618	1368.000	0.000000	0.000
ENSDART00000151854.3	2572	2322.000	0.000000	0.000
ENSDART00000151866.3	539	289.000	0.000000	0.000
ENSDART00000152036.2	758	508.000	0.000000	0.000
ENSDART00000151891.2	769	519.000	0.000000	0.000
ENSDART00000143457.4	2142	1892.000	2.101940	168.891
ENSDART00000038202.6	2064	1814.000	20.887357	1609.109
ENSDART00000014028.6	1894	1644.000	0.000000	0.000
ENSDART00000145285.3	1123	873.000	87.601040	3247.792
ENSDART00000135401.2	834	584.000	0.976068	24.208
ENSDART00000158348.2	2602	2352.000	0.260298	26.000
ENSDART00000156018.2	1334	1084.000	0.000000	0.000
ENSDART00000154432.3	2468	2218.000	0.000000	0.000
ENSDART00000156265.2	692	442.000	0.713400	13.391
ENSDART00000156598.2	1415	1165.000	0.197143	9.754
ENSDART00000157105.2	686	436.000	0.000000	0.000
ENSDART00000181536.1	3086	2836.000	0.495739	59.707
ENSDART00000099501.5	2451	2201.000	0.000000	0.000
ENSDART00000103612.5	1727	1477.000	0.834669	52.355
ENSDART00000088490.6	2553	2303.000	0.445700	43.591
ENSDART00000190539.1	1511	1261.000	0.000000	0.000
ENSDART00000140505.3	462	212.000	0.000000	0.000
ENSDART00000136910.2	1218	968.000	4.865079	200.000
ENSDART00000135420.3	4143	3893.000	0.060969	10.080
ENSDART00000158475.2	959	709.000	0.000000	0.000
ENSDART00000004188.8	2301	2051.000	0.000000	0.000
ENSDART00000174382.2	955	705.000	0.000000	0.000
ENSDART00000138976.4	2394	2144.000	0.571102	52.000
ENSDART00000153368.2	404	154.000	0.000000	0.000
ENSDART00000152902.2	861	611.000	0.000000	0.000
ENSDART00000114313.5	2169	1919.000	0.000000	0.000
ENSDART00000141548.2	2193	1943.000	4.580937	378.000
ENSDART00000135658.2	543	293.000	0.000000	0.000
ENSDART00000137058.2	643	393.000	0.000000	0.000
ENSDART00000133755.2	770	520.000	0.605134	13.363
ENSDART00000080413.7	2171	1921.000	23.717244	1934.890
ENSDART00000052185.6	1031	781.000	1.207742	40.058
ENSDART00000132182.2	786	536.000	0.000000	0.000
ENSDART00000150910.2	818	568.000	94.843659	2287.817
ENSDART00000151536.2	808	558.000	0.000000	0.000
ENSDART00000181604.1	582	332.000	0.000000	0.000
ENSDART00000049240.6	2279	2029.000	17.848823	1538.000
ENSDART00000085054.6	1724	1474.000	3.246600	203.231
ENSDART00000146852.3	766	516.000	0.000000	0.000
ENSDART00000147688.2	708	458.000	0.000000	0.000
ENSDART00000135526.2	766	516.000	0.217662	4.770
ENSDART00000090234.6	1765	1515.000	0.652788	42.000
ENSDART00000134102.3	4533	4283.000	0.280053	50.939
ENSDART00000137074.2	510	260.000	0.000000	0.000
ENSDART00000021053.10	2349	2099.000	0.023117	2.061
ENSDART00000004625.6	1193	943.000	2.013431	80.633
ENSDART00000138238.2	604	354.000	1.288229	19.367
ENSDART00000062406.6	6096	5846.000	0.048335	12.000
ENSDART00000101089.4	1953	1703.000	0.000000	0.000
ENSDART00000139403.2	858	608.000	0.000000	0.000
ENSDART00000053325.5	1810	1560.000	4.371424	289.609
ENSDART00000151487.2	919	669.000	0.000000	0.000
ENSDART00000191851.1	4730	4480.000	0.138711	26.391
ENSDART00000161958.2	1087	837.000	0.156603	5.567
ENSDART00000156292.2	4183	3933.000	0.263429	44.000
ENSDART00000156898.2	535	285.000	0.000000	0.000
ENSDART00000157058.3	1598	1348.000	0.558979	32.000
ENSDART00000114931.4	2432	2182.000	0.000000	0.000
ENSDART00000147015.4	1067	817.000	0.000000	0.000
ENSDART00000160410.2	852	602.000	0.000000	0.000
ENSDART00000173941.2	1384	1134.000	0.000000	0.000
ENSDART00000165522.2	811	561.000	0.570381	13.589
ENSDART00000171818.2	732	482.000	0.073340	1.501
ENSDART00000165824.2	4343	4093.000	1.517425	263.763
ENSDART00000165849.2	838	588.000	0.045921	1.147
ENSDART00000170634.2	3729	3479.000	0.000000	0.000
ENSDART00000099853.6	2960	2710.000	0.000000	0.000
ENSDART00000126952.3	2889	2639.000	0.000000	0.000
ENSDART00000126403.4	1128	878.000	1.728196	64.439
ENSDART00000164999.2	802	552.000	0.112093	2.628
ENSDART00000066424.6	1354	1104.000	0.255945	12.000
ENSDART00000050930.7	1578	1328.000	1.489427	84.001
ENSDART00000009642.7	2039	1789.000	3.290523	250.000
ENSDART00000149438.2	520	270.000	0.000000	0.000
ENSDART00000148743.2	1726	1476.000	0.207392	13.000
ENSDART00000158756.2	8544	8294.000	0.000000	0.000
ENSDART00000187997.1	8941	8691.000	0.349986	129.177
ENSDART00000166775.3	9187	8937.000	0.000000	0.000
ENSDART00000005359.8	2205	1955.000	0.264979	22.000
ENSDART00000087426.7	9615	9365.000	0.179740	71.485
ENSDART00000132521.2	730	480.000	0.000000	0.000
ENSDART00000134107.4	580	330.000	25.092536	351.660
ENSDART00000088401.6	505	255.000	0.000000	0.000
ENSDART00000087196.6	1466	1216.000	0.348557	18.000
ENSDART00000142878.2	666	416.000	0.000000	0.000
ENSDART00000169344.2	1418	1168.000	0.000000	0.000
ENSDART00000145297.2	623	373.000	0.000000	0.000
ENSDART00000059693.4	796	546.000	0.000000	0.000
ENSDART00000139189.2	598	348.000	0.000000	0.000
ENSDART00000136289.3	3183	2933.000	0.297047	37.000
ENSDART00000131652.2	3695	3445.000	0.988665	144.645
ENSDART00000142516.5	3445	3195.000	0.456937	62.000
ENSDART00000078152.6	3181	2931.000	0.993556	123.672
ENSDART00000142925.2	841	591.000	0.371636	9.328
ENSDART00000140451.2	789	539.000	0.000000	0.000
ENSDART00000193883.1	1393	1143.000	0.000000	0.000
ENSDART00000045754.6	1642	1392.000	1.962249	116.000
ENSDART00000143594.2	1346	1096.000	2.737027	127.396
ENSDART00000017709.9	2062	1812.000	0.215775	16.604
ENSDART00000052183.5	3331	3081.000	15.966318	2089.109
ENSDART00000151167.2	650	400.000	0.000000	0.000
ENSDART00000079945.5	2774	2524.000	0.727680	78.000
ENSDART00000080904.7	3023	2773.000	0.000000	0.000
ENSDART00000179214.2	6523	6273.000	0.000000	0.000
ENSDART00000189799.1	6851	6601.000	1.563825	438.392
ENSDART00000193875.1	7049	6799.000	1.319356	380.953
ENSDART00000044328.9	3273	3023.000	3.016115	387.214
ENSDART00000154604.2	1756	1492.000	0.722138	45.757
ENSDART00000154789.2	584	334.000	0.000000	0.000
ENSDART00000191994.1	555	305.000	0.000000	0.000
ENSDART00000076007.4	2636	2386.000	0.059234	6.002
ENSDART00000189772.1	2816	2566.000	0.000000	0.000
ENSDART00000136410.2	848	598.000	0.000000	0.000
ENSDART00000184176.1	746	496.000	0.000000	0.000
ENSDART00000011943.7	2314	2064.000	1.688447	148.000
ENSDART00000144569.3	840	590.000	4.161362	104.268
ENSDART00000133992.3	3066	2816.000	0.000000	0.000
ENSDART00000064865.4	3092	2842.000	0.000000	0.000
ENSDART00000181056.1	3131	2881.000	5.967273	730.103
ENSDART00000098671.4	1696	1446.000	0.000000	0.000
ENSDART00000074786.7	1594	1344.000	0.647841	36.977
ENSDART00000112986.6	1297	1047.000	0.000000	0.000
ENSDART00000124529.3	1167	917.000	0.000000	0.000
ENSDART00000146211.2	723	473.000	214.654002	4311.862
ENSDART00000145937.2	785	535.000	0.094105	2.138
ENSDART00000192849.1	669	419.000	0.000000	0.000
ENSDART00000149128.2	849	599.000	0.000000	0.000
ENSDART00000051799.6	2242	1992.000	22.063314	1866.486
ENSDART00000148935.2	1249	999.000	0.268300	11.383
ENSDART00000164205.2	1439	1189.000	0.000000	0.000
ENSDART00000186428.1	5435	5185.000	0.798445	175.816
ENSDART00000087684.6	2684	2434.000	1.048375	108.368
ENSDART00000181434.1	2079	1829.000	0.000000	0.000
ENSDART00000150458.3	965	715.000	0.000000	0.000
ENSDART00000150564.3	892	642.000	0.275627	7.515
ENSDART00000105590.6	1552	1302.000	3.423698	189.309
ENSDART00000150454.3	747	497.000	0.000000	0.000
ENSDART00000150731.2	1442	1192.000	0.000000	0.000
ENSDART00000150729.2	720	470.000	0.000000	0.000
ENSDART00000062403.6	2058	1808.000	1.154400	88.638
ENSDART00000137899.3	865	615.000	0.626469	16.362
ENSDART00000044963.8	6331	6081.000	0.135528	35.000
ENSDART00000145635.3	2334	2084.000	0.000000	0.000
ENSDART00000152312.2	1227	977.000	0.000000	0.000
ENSDART00000101556.4	4876	4626.000	2.468718	485.000
ENSDART00000155993.2	4132	3882.000	0.200168	33.000
ENSDART00000045124.7	716	466.000	117.835980	2332.000
ENSDART00000170179.2	1345	1095.000	0.021509	1.000
ENSDART00000169967.2	505	255.000	0.000000	0.000
ENSDART00000162004.2	2531	2281.000	0.234082	22.676
ENSDART00000155409.2	7406	7156.000	0.845664	257.000
ENSDART00000003338.9	2457	2207.000	0.000000	0.000
ENSDART00000048507.5	1991	1741.000	1.650047	122.000
ENSDART00000147806.2	1495	1245.000	0.000000	0.000
ENSDART00000114899.4	1701	1451.000	0.000000	0.000
ENSDART00000143291.2	461	211.000	6149.110694	55101.000
ENSDART00000146806.3	819	569.000	0.000000	0.000
ENSDART00000165381.2	837	587.000	0.000000	0.000
ENSDART00000067357.7	391	141.000	2.798991	16.760
ENSDART00000161101.2	1801	1551.000	6.799385	447.864
ENSDART00000022887.9	1577	1327.000	0.319401	18.000
ENSDART00000153386.2	611	361.000	0.000000	0.000
ENSDART00000026152.11	4258	4008.000	0.158625	27.000
ENSDART00000139411.2	1856	1606.000	4.398565	300.000
ENSDART00000154420.3	4435	4185.000	0.041280	7.337
ENSDART00000110730.4	4681	4431.000	0.942586	177.373
ENSDART00000193619.1	4770	4520.000	0.000000	0.000
ENSDART00000112226.4	3178	2928.000	0.047460	5.902
ENSDART00000191594.1	3271	3021.000	0.595643	76.419
ENSDART00000121936.3	914	664.000	0.474328	13.376
ENSDART00000169424.2	1869	1619.000	0.000000	0.000
ENSDART00000042820.7	1219	969.000	9.660800	397.559
ENSDART00000180685.1	1425	1175.000	0.149118	7.441
ENSDART00000103357.5	1965	1715.000	4.075604	296.839
ENSDART00000147570.2	451	201.000	0.000000	0.000
ENSDART00000139794.3	2203	1953.000	0.000000	0.000
ENSDART00000100110.5	1824	1574.000	0.074800	5.000
ENSDART00000133628.4	4059	3809.000	0.581102	94.000
ENSDART00000168725.2	3466	3216.000	0.000000	0.000
ENSDART00000075757.4	760	510.000	21.487760	465.400
ENSDART00000003346.6	1164	914.000	1.236603	48.000
ENSDART00000153798.2	1444	1194.000	2.948427	149.506
ENSDART00000155765.2	412	162.000	4.141610	28.494
ENSDART00000155872.2	736	486.000	0.098492	2.033
ENSDART00000156505.2	2507	2257.000	0.000000	0.000
ENSDART00000189840.1	1749	1499.000	0.000000	0.000
ENSDART00000007587.7	1888	1638.000	1.091047	75.897
ENSDART00000136202.2	1848	1598.000	0.000000	0.000
ENSDART00000140072.2	796	546.000	0.047588	1.103
ENSDART00000015190.8	1056	806.000	13.292652	455.000
ENSDART00000146742.2	1207	957.000	0.000000	0.000
ENSDART00000143851.2	897	647.000	0.053526	1.471
ENSDART00000139998.2	780	530.000	0.000000	0.000
ENSDART00000003998.10	2083	1833.000	2.081668	162.046
ENSDART00000127773.4	2441	2191.000	2.057266	191.424
ENSDART00000160818.2	1592	1342.000	0.248704	14.174
ENSDART00000141236.3	2515	2265.000	0.000000	0.000
ENSDART00000155879.2	695	445.000	0.000000	0.000
ENSDART00000016310.7	2420	2170.000	0.575111	53.000
ENSDART00000153253.2	877	627.000	0.000000	0.000
ENSDART00000153333.3	1771	1521.000	0.210914	13.624
ENSDART00000011662.6	3617	3367.000	3.597300	514.380
ENSDART00000186406.1	5124	4874.000	0.383833	79.450
ENSDART00000146443.3	2881	2631.000	0.053564	5.985
ENSDART00000158645.2	1390	1140.000	0.042109	2.039
ENSDART00000173631.2	2429	2179.000	0.000000	0.000
ENSDART00000173975.2	508	258.000	0.000000	0.000
ENSDART00000065131.6	2350	2100.000	0.123341	11.000
ENSDART00000148315.2	641	391.000	0.000000	0.000
ENSDART00000146314.2	4943	4693.000	0.832900	166.000
ENSDART00000011304.9	9549	9299.000	0.000000	0.000
ENSDART00000192973.1	9639	9389.000	0.000000	0.000
ENSDART00000067388.3	919	669.000	0.000000	0.000
ENSDART00000005405.8	2541	2291.000	6.157773	599.120
ENSDART00000148485.2	729	479.000	0.000000	0.000
ENSDART00000127138.4	1907	1657.000	0.084560	5.951
ENSDART00000123222.4	3481	3231.000	2.550741	350.000
ENSDART00000126983.3	5935	5685.000	0.687564	166.000
ENSDART00000144724.4	1529	1279.000	0.000000	0.000
ENSDART00000147198.2	3081	2831.000	0.071189	8.559
ENSDART00000055132.5	1845	1595.000	0.000000	0.000
ENSDART00000140463.2	2852	2602.000	0.000000	0.000
ENSDART00000112981.3	963	713.000	0.000000	0.000
ENSDART00000154991.2	3662	3412.000	0.096617	14.000
ENSDART00000187351.1	1533	1283.000	0.000000	0.000
ENSDART00000057879.7	1298	1048.000	2.161640	96.208
ENSDART00000144957.2	1554	1304.000	0.718552	39.792
ENSDART00000152825.2	1106	856.000	0.000000	0.000
ENSDART00000111533.3	996	746.000	0.000000	0.000
ENSDART00000193971.1	1105	855.000	0.000000	0.000
ENSDART00000062925.4	1472	1222.000	1.772768	92.000
ENSDART00000166329.3	5846	5596.000	0.273075	64.897
ENSDART00000182699.1	1161	911.000	0.027297	1.056
ENSDART00000144322.3	682	432.000	0.000000	0.000
ENSDART00000147768.3	771	521.000	0.000000	0.000
ENSDART00000019750.9	2698	2448.000	5.203806	541.000
ENSDART00000139582.3	615	365.000	0.000000	0.000
ENSDART00000141473.2	900	650.000	0.000000	0.000
ENSDART00000146669.2	491	241.000	0.000000	0.000
ENSDART00000136640.3	5191	4941.000	0.000000	0.000
ENSDART00000087364.6	6531	6281.000	0.617658	164.756
ENSDART00000185712.1	5038	4788.000	0.514941	104.707
ENSDART00000149466.3	879	629.000	2098.344477	56052.133
ENSDART00000155780.3	1704	1454.000	1.201384	74.184
ENSDART00000126270.3	1550	1300.000	0.032891	1.816
ENSDART00000129535.4	2735	2485.000	0.000000	0.000
ENSDART00000149209.2	2012	1762.000	0.000000	0.000
ENSDART00000098986.4	2150	1900.000	5.527345	446.000
ENSDART00000083427.5	1903	1653.000	0.044442	3.120
ENSDART00000152920.2	371	121.000	0.365891	1.880
ENSDART00000132201.2	519	269.000	0.000000	0.000
ENSDART00000188654.1	525	275.000	0.000000	0.000
ENSDART00000125333.3	1454	1204.000	0.000000	0.000
ENSDART00000152881.2	525	275.000	0.000000	0.000
ENSDART00000153310.3	7486	7236.000	1.051088	323.000
ENSDART00000153383.2	791	541.000	0.000000	0.000
ENSDART00000163832.2	881	631.000	13.620680	365.000
ENSDART00000018475.7	658	408.000	36.629013	634.673
ENSDART00000162211.2	4895	4645.000	0.841507	166.000
ENSDART00000062931.5	1896	1646.000	18.573614	1298.348
ENSDART00000147466.2	1448	1198.000	55.614371	2829.493
ENSDART00000153317.3	746	496.000	0.000000	0.000
ENSDART00000124597.4	900	650.000	0.000000	0.000
ENSDART00000127353.2	3787	3537.000	4.653475	699.000
ENSDART00000151082.2	753	503.000	0.000000	0.000
ENSDART00000104466.4	613	363.000	0.000000	0.000
ENSDART00000062229.7	1877	1627.000	0.521015	36.000
ENSDART00000151071.2	692	442.000	0.000000	0.000
ENSDART00000083876.4	3581	3331.000	0.418030	59.135
ENSDART00000124999.3	1631	1381.000	0.000000	0.000
ENSDART00000181012.1	1323	1073.000	0.044431	2.025
ENSDART00000161245.2	4038	3788.000	1.057508	170.121
ENSDART00000052656.6	4712	4462.000	0.842310	159.612
ENSDART00000173573.2	274	31.378	0.000000	0.000
ENSDART00000132142.3	4311	4061.000	0.000000	0.000
ENSDART00000089967.6	6945	6695.000	0.000000	0.000
ENSDART00000145676.2	706	456.000	0.527319	10.212
ENSDART00000135268.2	764	514.000	0.000000	0.000
ENSDART00000135246.2	725	475.000	0.000000	0.000
ENSDART00000016614.7	1889	1639.000	31.828160	2215.416
ENSDART00000088867.5	2817	2567.000	0.000000	0.000
ENSDART00000099702.4	2868	2618.000	2.138604	237.774
ENSDART00000183073.1	6270	6020.000	0.174914	44.718
ENSDART00000138856.2	645	395.000	0.000000	0.000
ENSDART00000147216.3	1051	801.000	0.000000	0.000
ENSDART00000135147.2	1438	1188.000	0.000000	0.000
ENSDART00000135870.3	893	643.000	0.000000	0.000
ENSDART00000103182.5	1342	1092.000	0.065539	3.039
ENSDART00000131808.2	770	520.000	0.000000	0.000
ENSDART00000147512.2	527	277.000	0.000000	0.000
ENSDART00000040744.5	613	363.000	0.000000	0.000
ENSDART00000133406.3	2069	1819.000	0.000000	0.000
ENSDART00000067382.5	2218	1968.000	0.548121	45.811
ENSDART00000155321.2	4243	3993.000	0.155165	26.312
ENSDART00000074537.5	2075	1808.000	0.000000	0.000
ENSDART00000147079.3	1533	1283.000	0.000000	0.000
ENSDART00000005345.9	1367	1104.000	9.216340	432.108
ENSDART00000133989.2	840	590.000	0.000000	0.000
ENSDART00000152291.2	974	724.000	0.000000	0.000
ENSDART00000137050.2	787	537.000	0.000000	0.000
ENSDART00000128915.3	749	499.000	0.000000	0.000
ENSDART00000135239.3	2835	2585.000	1.561497	171.422
ENSDART00000126672.3	1891	1641.000	1.501832	104.663
ENSDART00000140037.2	755	505.000	3.586354	76.915
ENSDART00000087565.5	3098	2848.000	0.443886	53.688
ENSDART00000128613.4	721	471.000	540.848182	10818.349
ENSDART00000018822.7	811	561.000	0.446949	10.648
ENSDART00000172555.2	438	188.000	642.908116	5133.002
ENSDART00000025466.9	1762	1512.000	0.000000	0.000
ENSDART00000139610.3	842	592.000	0.092728	2.331
ENSDART00000133398.2	1545	1295.000	5.914559	325.280
ENSDART00000141980.3	913	663.000	0.000000	0.000
ENSDART00000147611.2	677	427.000	0.131746	2.389
ENSDART00000136774.2	751	501.000	0.000000	0.000
ENSDART00000145889.2	714	464.000	0.000000	0.000
ENSDART00000141872.2	567	317.000	0.000000	0.000
ENSDART00000143708.3	834	584.000	0.000000	0.000
ENSDART00000182421.1	1177	927.000	0.000000	0.000
ENSDART00000147381.2	1323	1073.000	0.342731	15.618
ENSDART00000135293.2	2315	2065.000	1.029714	90.303
ENSDART00000141456.2	548	298.000	1.588065	20.098
ENSDART00000041146.8	1362	1112.000	1.079554	50.982
ENSDART00000098975.5	1340	1090.000	0.000000	0.000
ENSDART00000181234.1	3186	2936.000	0.220685	27.517
ENSDART00000080712.5	2532	2282.000	5.063500	490.717
ENSDART00000161489.3	3006	2756.000	4.470876	523.283
ENSDART00000160654.2	3263	3013.000	0.000000	0.000
ENSDART00000186187.1	3871	3621.000	0.000000	0.000
ENSDART00000137564.4	3217	2967.000	0.491386	61.916
ENSDART00000151833.2	393	143.000	0.980347	5.954
ENSDART00000168249.2	2511	2261.000	0.000000	0.000
ENSDART00000148213.3	1377	1127.000	9.396413	449.729
ENSDART00000076627.4	1530	1280.000	0.499751	27.166
ENSDART00000019045.8	1634	1384.000	0.731590	43.000
ENSDART00000131325.2	781	531.000	0.000000	0.000
ENSDART00000142750.2	1034	784.000	0.000000	0.000
ENSDART00000183681.1	2548	2298.000	0.000000	0.000
ENSDART00000067386.5	1816	1566.000	1.248020	83.000
ENSDART00000147112.2	483	233.000	454.357688	4495.919
ENSDART00000189468.1	825	575.000	34.361422	839.081
ENSDART00000112389.3	2648	2398.000	7.148542	728.000
ENSDART00000112313.4	539	289.000	0.000000	0.000
ENSDART00000045479.7	2327	2077.000	0.000000	0.000
ENSDART00000158944.2	906	656.000	0.000000	0.000
ENSDART00000169612.2	605	355.000	0.000000	0.000
ENSDART00000166158.2	956	706.000	0.000000	0.000
ENSDART00000170458.2	2220	1970.000	0.000000	0.000
ENSDART00000166563.2	884	634.000	0.000000	0.000
ENSDART00000171246.2	2916	2666.000	0.000000	0.000
ENSDART00000163536.2	1530	1280.000	0.018396	1.000
ENSDART00000170205.2	1960	1710.000	0.000000	0.000
ENSDART00000169676.2	792	542.000	0.000000	0.000
ENSDART00000163063.2	560	310.000	0.000000	0.000
ENSDART00000165798.2	633	383.000	0.000000	0.000
ENSDART00000160163.2	1662	1412.000	0.000000	0.000
ENSDART00000139178.3	5102	4852.000	0.834724	172.000
ENSDART00000146465.2	768	518.000	0.091408	2.011
ENSDART00000036600.5	867	617.000	0.000000	0.000
ENSDART00000074768.6	1135	885.000	48.641151	1828.150
ENSDART00000173835.2	539	289.000	0.000000	0.000
ENSDART00000173994.2	5075	4825.000	1.664150	341.000
ENSDART00000173644.2	655	405.000	0.000000	0.000
ENSDART00000005329.8	2343	2093.000	0.000000	0.000
ENSDART00000159955.2	2304	2054.000	0.000000	0.000
ENSDART00000077157.5	1759	1509.000	0.000000	0.000
ENSDART00000140323.3	1025	775.000	0.121533	4.000
ENSDART00000027563.10	2862	2612.000	0.321722	35.688
ENSDART00000132459.2	212	10.473	0.000000	0.000
ENSDART00000181674.1	4142	3892.000	1.744318	288.312
ENSDART00000126046.4	4190	3940.000	0.000000	0.000
ENSDART00000048210.5	1378	1128.000	0.000000	0.000
ENSDART00000058403.8	1445	1195.000	2.032267	103.137
ENSDART00000055857.7	784	534.000	0.000000	0.000
ENSDART00000164668.2	883	633.000	0.000000	0.000
ENSDART00000184797.1	1618	1368.000	1.701704	98.863
ENSDART00000146633.4	9500	9250.000	0.076369	30.000
ENSDART00000180139.1	603	353.000	0.000000	0.000
ENSDART00000113910.5	3978	3728.000	0.012633	2.000
ENSDART00000091013.6	680	430.000	0.000000	0.000
ENSDART00000152687.3	1485	1235.000	0.000000	0.000
ENSDART00000152504.3	881	631.000	0.000000	0.000
ENSDART00000152121.3	947	697.000	0.000000	0.000
ENSDART00000152769.2	825	575.000	0.000000	0.000
ENSDART00000152282.2	529	279.000	0.000000	0.000
ENSDART00000154447.2	511	261.000	0.332657	3.687
ENSDART00000153850.2	368	118.000	1.459263	7.313
ENSDART00000157190.3	1961	1711.000	0.000000	0.000
ENSDART00000152713.3	1512	1262.000	0.056073	3.005
ENSDART00000139339.2	937	687.000	23.548342	687.040
ENSDART00000136284.2	694	444.000	26.886010	506.960
ENSDART00000147473.3	2513	2263.000	0.000000	0.000
ENSDART00000014668.5	2268	2018.000	0.000000	0.000
ENSDART00000113936.5	2623	2373.000	3.045571	306.924
ENSDART00000183203.1	4624	4374.000	0.020794	3.863
ENSDART00000135349.3	1008	758.000	0.000000	0.000
ENSDART00000052404.6	4512	4262.000	0.418768	75.797
ENSDART00000162823.2	1492	1242.000	0.057090	3.011
ENSDART00000148132.2	4004	3754.000	0.087319	13.921
ENSDART00000097320.4	1923	1673.000	0.057411	4.079
ENSDART00000178522.2	3948	3698.000	0.000000	0.000
ENSDART00000157859.2	1262	1012.000	0.000000	0.000
ENSDART00000036581.6	1734	1484.000	1.301114	82.000
ENSDART00000163062.2	751	501.000	0.000000	0.000
ENSDART00000078748.6	1441	1191.000	0.000000	0.000
ENSDART00000172126.2	1578	1328.000	0.000000	0.000
ENSDART00000128628.3	1179	929.000	0.000000	0.000
ENSDART00000110252.6	7556	7306.000	0.796072	247.000
ENSDART00000153435.2	892	642.000	0.000000	0.000
ENSDART00000139909.3	1626	1376.000	0.000000	0.000
ENSDART00000040073.5	1135	885.000	0.000000	0.000
ENSDART00000036760.8	991	741.000	0.000000	0.000
ENSDART00000158277.2	1630	1380.000	2.865262	167.922
ENSDART00000162321.2	746	496.000	1.903782	40.102
ENSDART00000156854.2	786	536.000	1.230066	28.000
ENSDART00000143373.3	1523	1273.000	2.515624	136.000
ENSDART00000122002.4	8757	8507.000	0.169231	61.139
ENSDART00000024639.7	8205	7955.000	0.467271	157.861
ENSDART00000186194.1	4852	4602.000	0.000000	0.000
ENSDART00000173794.2	732	482.000	0.048853	1.000
ENSDART00000173628.2	1330	1080.000	0.000000	0.000
ENSDART00000157408.2	1134	884.000	0.106547	4.000
ENSDART00000137244.2	491	241.000	0.977053	10.000
ENSDART00000137623.2	807	557.000	0.000000	0.000
ENSDART00000137954.2	888	638.000	6.052830	164.000
ENSDART00000077155.4	1334	1084.000	0.000000	0.000
ENSDART00000153194.2	4238	3988.000	0.850104	143.977
ENSDART00000187875.1	4799	4549.000	0.274465	53.023
ENSDART00000056432.7	7250	7000.000	0.339364	100.886
ENSDART00000100965.5	1928	1678.000	3.958358	282.080
ENSDART00000133108.2	588	338.000	0.000000	0.000
ENSDART00000144612.2	620	370.000	0.366675	5.762
ENSDART00000165150.3	7787	7537.000	0.232044	74.273
ENSDART00000192115.1	7838	7588.000	0.000000	0.000
ENSDART00000016219.9	1722	1472.000	4.766985	298.000
ENSDART00000033872.7	780	530.000	7.585503	170.736
ENSDART00000159373.2	826	576.000	10.230839	250.264
ENSDART00000080377.7	2174	1924.000	0.000000	0.000
ENSDART00000132892.3	1262	1012.000	0.581694	25.000
ENSDART00000086608.6	3337	3087.000	2.845165	373.000
ENSDART00000036419.9	2147	1897.000	1.382309	111.362
ENSDART00000139264.2	701	451.000	0.000000	0.000
ENSDART00000145407.2	702	452.000	1.442017	27.680
ENSDART00000132447.2	552	302.000	2.168479	27.812
ENSDART00000035670.7	827	577.000	29.740793	728.774
ENSDART00000141439.2	624	374.000	3.929577	62.414
ENSDART00000147544.2	675	425.000	0.000000	0.000
ENSDART00000141366.2	595	345.000	0.000000	0.000
ENSDART00000138109.2	683	433.000	0.000000	0.000
ENSDART00000124515.4	2913	2663.000	0.325095	36.766
ENSDART00000123980.3	3079	2829.000	0.200965	24.145
ENSDART00000133071.2	1126	876.000	0.000000	0.000
ENSDART00000188776.1	3124	2874.000	0.000000	0.000
ENSDART00000161395.2	2600	2350.000	0.000000	0.000
ENSDART00000190920.1	5385	5135.000	0.418337	91.229
ENSDART00000054598.3	2535	2285.000	0.474031	46.000
ENSDART00000157034.2	1547	1297.000	0.000000	0.000
ENSDART00000156470.2	822	572.000	0.000000	0.000
ENSDART00000154678.2	900	650.000	0.000000	0.000
ENSDART00000170807.2	3501	3251.000	0.062235	8.592
ENSDART00000181926.1	2799	2549.000	0.000000	0.000
ENSDART00000139902.2	2694	2444.000	11.716039	1216.037
ENSDART00000161660.2	1194	944.000	1.613848	64.699
ENSDART00000169573.2	2212	1962.000	1.167757	97.301
ENSDART00000149439.2	3676	3426.000	1.961287	285.360
ENSDART00000024662.8	3820	3570.000	0.000000	0.000
ENSDART00000101897.4	606	356.000	0.000000	0.000
ENSDART00000155714.2	1175	925.000	0.000000	0.000
ENSDART00000171125.2	1416	1166.000	0.141363	7.000
ENSDART00000062629.5	1566	1316.000	0.000000	0.000
ENSDART00000020946.8	1945	1695.000	0.221682	15.957
ENSDART00000142483.3	570	320.000	0.000000	0.000
ENSDART00000131283.2	715	465.000	0.000000	0.000
ENSDART00000123673.3	1830	1580.000	0.075134	5.041
ENSDART00000148839.2	716	466.000	0.000000	0.000
ENSDART00000148531.3	2240	1990.000	1.068846	90.330
ENSDART00000180477.1	1878	1628.000	0.000000	0.000
ENSDART00000138345.2	3116	2866.000	0.000000	0.000
ENSDART00000188967.1	3931	3681.000	0.000000	0.000
ENSDART00000187886.1	3851	3601.000	0.000000	0.000
ENSDART00000188143.1	2991	2741.000	0.000000	0.000
ENSDART00000087663.6	3604	3354.000	0.021062	3.000
ENSDART00000152718.2	914	664.000	0.000000	0.000
ENSDART00000182408.1	1542	1292.000	0.143681	7.884
ENSDART00000157199.2	5295	5045.000	0.512558	109.817
ENSDART00000186557.1	3280	3030.000	0.000000	0.000
ENSDART00000113531.4	3346	3096.000	0.507213	66.689
ENSDART00000147405.2	1098	848.000	0.000000	0.000
ENSDART00000157512.2	1099	849.000	0.000000	0.000
ENSDART00000173603.2	268	27.847	0.000000	0.000
ENSDART00000173761.2	6400	6150.000	0.116586	30.450
ENSDART00000126727.3	1081	831.000	0.000000	0.000
ENSDART00000141013.3	918	668.000	6.019188	170.757
ENSDART00000063544.7	1102	852.000	4.511590	163.243
ENSDART00000163509.2	1568	1318.000	0.000000	0.000
ENSDART00000148774.2	1892	1642.000	0.000000	0.000
ENSDART00000127397.3	1916	1666.000	2.317950	164.000
ENSDART00000131621.2	565	315.000	0.000000	0.000
ENSDART00000136559.2	3263	3013.000	0.000000	0.000
ENSDART00000181739.1	3033	2783.000	0.000000	0.000
ENSDART00000027973.6	1066	816.000	380.055140	13170.476
ENSDART00000136984.2	544	294.000	1.790590	22.357
ENSDART00000099056.5	898	648.000	618.240016	17013.624
ENSDART00000139361.3	763	513.000	176.112792	3836.834
ENSDART00000144031.2	841	591.000	0.000000	0.000
ENSDART00000183951.1	1282	1032.000	3.594621	157.542
ENSDART00000159953.2	877	627.000	0.155789	4.148
ENSDART00000147925.2	993	743.000	0.000000	0.000
ENSDART00000163550.2	1298	1048.000	0.059310	2.640
ENSDART00000006783.6	980	730.000	9.870380	306.000
ENSDART00000162604.2	497	247.000	0.618278	6.486
ENSDART00000166728.2	749	499.000	0.457295	9.691
ENSDART00000170317.2	940	690.000	1.517268	44.461
ENSDART00000164794.2	382	132.000	5.779522	32.399
ENSDART00000170954.2	679	429.000	0.933096	17.000
ENSDART00000164198.2	669	419.000	3.763250	66.964
ENSDART00000155934.3	573	323.000	0.282725	3.878
ENSDART00000154738.2	4762	4512.000	0.099792	19.122
ENSDART00000190452.1	912	662.000	0.000000	0.000
ENSDART00000034109.8	1681	1431.000	3.058325	185.861
ENSDART00000133351.2	867	617.000	0.000000	0.000
ENSDART00000153085.2	805	555.000	0.662472	15.614
ENSDART00000062935.6	1988	1727.000	0.223411	16.386
ENSDART00000057638.4	4061	3811.000	1.556035	251.839
ENSDART00000138460.3	1638	1388.000	0.000000	0.000
ENSDART00000099841.5	1743	1493.000	0.000000	0.000
ENSDART00000136692.3	3832	3582.000	0.074195	11.287
ENSDART00000134284.2	496	246.000	0.000000	0.000
ENSDART00000126563.4	948	698.000	0.000000	0.000
ENSDART00000141027.2	1564	1314.000	0.000000	0.000
ENSDART00000077435.4	2106	1856.000	3.878570	305.713
ENSDART00000139696.3	2499	2249.000	0.000000	0.000
ENSDART00000056005.5	1977	1727.000	0.218154	16.000
ENSDART00000012256.6	1522	1272.000	0.028162	1.521
ENSDART00000181239.1	916	666.000	0.299771	8.479
ENSDART00000134418.3	2505	2255.000	0.083537	8.000
ENSDART00000132001.2	539	289.000	0.000000	0.000
ENSDART00000141305.2	577	327.000	0.000000	0.000
ENSDART00000055129.4	690	440.000	32.002492	598.000
ENSDART00000007335.8	2310	2060.000	0.754418	66.000
ENSDART00000142386.2	684	434.000	0.000000	0.000
ENSDART00000015401.7	4697	4447.000	0.285931	54.000
ENSDART00000158076.2	521	271.000	0.000000	0.000
ENSDART00000065169.6	1787	1537.000	0.658764	43.000
ENSDART00000113813.3	1508	1258.000	0.000000	0.000
ENSDART00000149011.2	2719	2469.000	38.977936	4087.000
ENSDART00000023449.9	2643	2393.000	0.000000	0.000
ENSDART00000140875.3	4414	4164.000	1.074430	190.000
ENSDART00000147253.2	900	650.000	0.000000	0.000
ENSDART00000157647.2	360	110.001	0.000000	0.000
ENSDART00000160293.2	1345	1095.000	0.000000	0.000
ENSDART00000162719.2	1764	1514.000	0.000000	0.000
ENSDART00000167276.2	823	573.000	0.000000	0.000
ENSDART00000167045.3	6508	6258.000	3.657485	972.037
ENSDART00000159143.2	574	324.000	0.000000	0.000
ENSDART00000173999.2	3953	3703.000	0.000000	0.000
ENSDART00000156822.3	1991	1741.000	0.338134	25.001
ENSDART00000074422.5	1888	1638.000	0.000000	0.000
ENSDART00000148513.2	806	556.000	0.000000	0.000
ENSDART00000004686.10	2584	2334.000	0.010094	1.001
ENSDART00000145732.3	4700	4450.000	3.074337	581.000
ENSDART00000137048.2	713	463.000	0.000000	0.000
ENSDART00000161481.2	888	638.000	0.000000	0.000
ENSDART00000011178.9	1413	1163.000	0.101234	5.000
ENSDART00000129895.3	2347	2097.000	2.926699	260.640
ENSDART00000030520.8	2090	1840.000	0.000000	0.000
ENSDART00000191006.1	1370	1120.000	0.049615	2.360
ENSDART00000137396.2	799	549.000	1.636717	38.160
ENSDART00000121728.3	722	472.000	2531.143125	50736.840
ENSDART00000155274.3	3954	3704.000	0.222501	35.000
ENSDART00000157936.2	3549	3299.000	0.000000	0.000
ENSDART00000168479.2	894	644.000	17.728284	484.861
ENSDART00000189784.1	708	458.000	0.000000	0.000
ENSDART00000157589.2	1042	792.000	8.447747	284.139
ENSDART00000159812.2	822	572.000	0.164675	4.000
ENSDART00000127506.3	423	173.000	0.000000	0.000
ENSDART00000176849.2	1530	1280.000	0.000000	0.000
ENSDART00000133365.2	979	729.000	1.001312	31.000
ENSDART00000023550.11	2667	2417.000	53.657946	5507.765
ENSDART00000154307.2	693	443.000	0.000000	0.000
ENSDART00000014945.8	6964	6714.000	1.862295	531.000
ENSDART00000128624.3	3341	3091.000	0.060943	8.000
ENSDART00000172054.2	576	326.000	0.000000	0.000
ENSDART00000155790.3	5391	5141.000	0.073284	16.000
ENSDART00000184819.1	854	604.000	0.118858	3.049
ENSDART00000173510.2	769	519.000	0.000000	0.000
ENSDART00000089574.7	7755	7505.000	0.017716	5.646
ENSDART00000173843.2	342	92.011	0.000000	0.000
ENSDART00000181026.1	4394	4144.000	0.000000	0.000
ENSDART00000186451.1	4012	3762.000	0.015660	2.502
ENSDART00000044677.7	2555	2305.000	0.548817	53.723
ENSDART00000151554.2	609	359.000	0.000000	0.000
ENSDART00000151070.2	1224	974.000	0.255906	10.585
ENSDART00000126022.3	3121	2871.000	1.680801	204.934
ENSDART00000160952.2	546	296.000	0.541300	6.804
ENSDART00000163856.2	3069	2819.000	0.809640	96.928
ENSDART00000062633.4	2352	2102.000	1.624316	145.000
ENSDART00000138617.3	3290	3040.000	0.480235	62.000
ENSDART00000089195.5	1020	770.000	0.000000	0.000
ENSDART00000067857.8	4784	4534.000	0.000000	0.000
ENSDART00000154187.3	15549	15299.000	0.009257	6.014
ENSDART00000042082.8	14122	13872.000	0.000000	0.000
ENSDART00000193186.1	14382	14132.000	0.000000	0.000
ENSDART00000184559.1	14451	14201.000	0.000000	0.000
ENSDART00000146419.2	493	243.000	0.000000	0.000
ENSDART00000169352.2	813	563.000	2.614311	62.507
ENSDART00000157833.2	869	619.000	9.945868	261.456
ENSDART00000132790.4	760	510.000	2.185744	47.341
ENSDART00000073527.5	2876	2626.000	0.736832	82.173
ENSDART00000151868.2	866	616.000	0.377711	9.881
ENSDART00000046349.8	6717	6467.000	0.264599	72.670
ENSDART00000042134.8	6938	6688.000	0.130459	37.054
ENSDART00000130932.3	518	268.000	0.000000	0.000
ENSDART00000065149.6	1225	975.000	0.000000	0.000
ENSDART00000135347.2	929	679.000	0.000000	0.000
ENSDART00000181177.1	1814	1564.000	1.697526	112.750
ENSDART00000190765.1	1410	1160.000	3.261450	160.670
ENSDART00000190009.1	1941	1691.000	0.188351	13.526
ENSDART00000157878.2	2811	2561.000	0.000000	0.000
ENSDART00000149054.2	615	365.000	1.017135	15.767
ENSDART00000034102.7	1267	1017.000	29.220656	1262.047
ENSDART00000174895.2	998	748.000	0.000000	0.000
ENSDART00000023059.8	628	378.000	0.000000	0.000
ENSDART00000173842.2	3616	3366.000	0.000000	0.000
ENSDART00000112333.6	4352	4102.000	0.298499	52.000
ENSDART00000189801.1	2351	2101.000	0.000000	0.000
ENSDART00000153690.3	1387	1137.000	0.021763	1.051
ENSDART00000083389.7	5462	5212.000	0.049696	11.000
ENSDART00000158921.3	809	559.000	0.000000	0.000
ENSDART00000044208.6	1761	1511.000	0.000000	0.000
ENSDART00000087118.6	2868	2618.000	0.062960	7.000
ENSDART00000150028.2	3353	3103.000	0.045531	6.000
ENSDART00000175376.2	1408	1158.000	0.000000	0.000
ENSDART00000000486.9	2781	2531.000	0.000000	0.000
ENSDART00000190721.1	3123	2873.000	0.000000	0.000
ENSDART00000157931.2	541	291.000	0.000000	0.000
ENSDART00000168537.2	5156	4906.000	1.593477	332.000
ENSDART00000172410.2	2223	1973.000	0.155150	13.000
ENSDART00000180065.1	696	446.000	0.000000	0.000
ENSDART00000132223.2	700	450.000	75.768962	1448.000
ENSDART00000108686.4	1232	982.000	0.476461	19.870
ENSDART00000186530.1	3267	3017.000	0.281595	36.080
ENSDART00000157986.2	1579	1329.000	0.017350	0.979
ENSDART00000131672.3	783	533.000	0.000000	0.000
ENSDART00000143638.2	845	595.000	0.000000	0.000
ENSDART00000132147.2	1389	1139.000	0.000000	0.000
ENSDART00000027959.10	2719	2469.000	0.000000	0.000
ENSDART00000160116.2	5972	5722.000	1.364106	331.483
ENSDART00000142834.3	1746	1496.000	0.000000	0.000
ENSDART00000145639.2	1104	854.000	2.812403	102.000
ENSDART00000132981.2	967	717.000	0.000000	0.000
ENSDART00000145778.3	860	610.000	0.000000	0.000
ENSDART00000087120.8	6454	6204.000	4.253796	1120.761
ENSDART00000181603.1	9868	9618.000	0.000000	0.000
ENSDART00000179816.1	9910	9660.000	0.000000	0.000
ENSDART00000087107.6	10021	9771.000	0.000000	0.000
ENSDART00000187009.1	9898	9648.000	0.161664	66.239
ENSDART00000156377.2	3625	3375.000	0.132561	19.000
ENSDART00000192160.1	1062	812.000	0.000000	0.000
ENSDART00000059786.6	3890	3640.000	0.207803	32.123
ENSDART00000161790.2	242	16.957	0.000000	0.000
ENSDART00000127127.3	1360	1110.000	0.000000	0.000
ENSDART00000188150.1	1557	1307.000	0.715168	39.696
ENSDART00000075721.7	2194	1944.000	0.000000	0.000
ENSDART00000136280.2	1511	1261.000	1.459532	78.162
ENSDART00000141508.3	1995	1745.000	0.430029	31.868
ENSDART00000074678.5	2128	1878.000	0.075230	6.000
ENSDART00000114081.5	1997	1747.000	2.210478	164.000
ENSDART00000135982.3	235	15.007	0.000000	0.000
ENSDART00000161943.2	1464	1214.000	0.000000	0.000
ENSDART00000191653.1	1777	1527.000	0.000000	0.000
ENSDART00000168185.2	1427	1177.000	0.000000	0.000
ENSDART00000045374.8	6173	5923.000	1.780405	447.843
ENSDART00000143515.4	5395	5145.000	0.218478	47.737
ENSDART00000146994.4	5219	4969.000	0.324943	68.571
ENSDART00000076313.5	2821	2571.000	0.594256	64.884
ENSDART00000105553.5	568	318.000	0.000000	0.000
ENSDART00000133939.3	3739	3489.000	0.917853	136.000
ENSDART00000150210.3	597	347.000	0.000000	0.000
ENSDART00000149755.2	4696	4446.000	0.000000	0.000
ENSDART00000181564.1	8411	8161.000	0.167632	58.098
ENSDART00000023842.8	2474	2224.000	1.916369	181.000
ENSDART00000024578.8	2193	1943.000	13.076272	1079.000
ENSDART00000147632.3	1680	1430.000	0.000000	0.000
ENSDART00000158569.2	1542	1292.000	0.000000	0.000
ENSDART00000010325.10	2069	1819.000	0.000000	0.000
ENSDART00000140665.3	2792	2526.000	0.978794	105.000
ENSDART00000042172.8	1812	1562.000	0.000000	0.000
ENSDART00000165929.2	1455	1205.000	0.085947	4.398
ENSDART00000148566.3	1812	1562.000	4.604565	305.446
ENSDART00000149763.2	638	388.000	0.475571	7.836
ENSDART00000102855.4	1822	1572.000	5.508608	367.755
ENSDART00000131597.2	1867	1617.000	0.392845	26.977
ENSDART00000110079.3	1410	1160.000	0.000000	0.000
ENSDART00000152846.2	117	3.947	0.000000	0.000
ENSDART00000149200.2	771	521.000	0.097041	2.147
ENSDART00000149089.3	2835	2585.000	20.339246	2232.853
ENSDART00000168421.2	1269	1019.000	0.838932	36.305
ENSDART00000113534.4	918	668.000	14.734490	418.000
ENSDART00000007260.11	1192	942.000	6.087183	243.518
ENSDART00000173372.3	1320	1070.000	0.022007	1.000
ENSDART00000147822.2	1763	1513.000	2.366050	152.029
ENSDART00000110897.4	1646	1396.000	0.000000	0.000
ENSDART00000088403.7	2840	2590.000	0.718228	79.000
ENSDART00000173608.2	3173	2923.000	0.088618	11.001
ENSDART00000147549.2	541	291.000	0.924070	11.420
ENSDART00000025196.8	1909	1659.000	3.116606	219.580
ENSDART00000146504.2	591	341.000	0.000000	0.000
ENSDART00000162772.2	1479	1229.000	0.000000	0.000
ENSDART00000187641.1	1396	1146.000	0.000000	0.000
ENSDART00000155761.2	1106	856.000	0.000000	0.000
ENSDART00000171051.2	3291	3041.000	0.000000	0.000
ENSDART00000157906.2	1242	992.000	0.000000	0.000
ENSDART00000171918.2	585	335.000	0.000000	0.000
ENSDART00000166884.2	2898	2648.000	0.000000	0.000
ENSDART00000004756.12	2543	2293.000	2.858092	278.320
ENSDART00000152830.2	283	37.467	0.000000	0.000
ENSDART00000170138.2	2375	2125.000	0.000000	0.000
ENSDART00000136572.3	979	729.000	0.000000	0.000
ENSDART00000138367.2	602	352.000	0.000000	0.000
ENSDART00000150774.2	573	323.000	0.000000	0.000
ENSDART00000134820.4	2376	2126.000	0.389182	35.138
ENSDART00000142087.3	2725	2475.000	0.236532	24.862
ENSDART00000060861.6	2379	2129.000	0.000000	0.000
ENSDART00000062336.6	2473	2223.000	1.153717	108.919
ENSDART00000133189.2	1073	823.000	0.000000	0.000
ENSDART00000129091.4	3082	2832.000	0.284094	34.168
ENSDART00000181059.1	6156	5906.000	0.095883	24.049
ENSDART00000101109.6	1727	1477.000	16.441442	1031.300
ENSDART00000137769.3	774	524.000	0.000000	0.000
ENSDART00000079357.6	807	557.000	0.000000	0.000
ENSDART00000190369.1	1754	1504.000	0.000000	0.000
ENSDART00000193154.1	1575	1325.000	5.699255	320.700
ENSDART00000128975.4	3665	3415.000	1.475565	214.000
ENSDART00000151064.2	519	269.000	0.000000	0.000
ENSDART00000104279.6	3972	3722.000	0.000000	0.000
ENSDART00000155126.3	3255	3005.000	0.297766	38.000
ENSDART00000142184.2	693	443.000	0.000000	0.000
ENSDART00000054066.5	2248	1998.000	0.000000	0.000
ENSDART00000131899.2	631	381.000	0.000000	0.000
ENSDART00000109124.4	2297	2047.000	0.241567	21.000
ENSDART00000165964.2	1682	1432.000	0.178781	10.872
ENSDART00000191590.1	780	530.000	0.000000	0.000
ENSDART00000153060.2	784	534.000	0.000000	0.000
ENSDART00000146203.3	915	665.000	0.079787	2.253
ENSDART00000058524.5	2726	2476.000	0.111712	11.747
ENSDART00000140004.3	2539	2289.000	12.420727	1207.418
ENSDART00000141616.2	5011	4761.000	3.426196	692.748
ENSDART00000185141.1	8821	8571.000	2.107363	767.071
ENSDART00000164279.2	869	619.000	0.431430	11.341
ENSDART00000161977.2	1529	1279.000	0.370643	20.132
ENSDART00000146720.3	4301	4051.000	4.504792	775.000
ENSDART00000188398.1	1523	1273.000	0.000000	0.000
ENSDART00000137696.4	6204	5954.000	0.000000	0.000
ENSDART00000100054.5	3671	3421.000	0.020649	3.000
ENSDART00000077418.6	1429	1179.000	237.982551	11915.812
ENSDART00000136459.3	562	312.000	0.000000	0.000
ENSDART00000137270.3	778	528.000	0.000000	0.000
ENSDART00000142449.3	796	546.000	0.837649	19.423
ENSDART00000144217.2	920	670.000	0.062951	1.791
ENSDART00000137617.3	848	598.000	0.432113	10.974
ENSDART00000138373.2	619	369.000	0.000000	0.000
ENSDART00000152067.2	563	313.000	0.000000	0.000
ENSDART00000135339.3	939	689.000	0.000000	0.000
ENSDART00000147144.3	777	527.000	0.000000	0.000
ENSDART00000047662.8	4511	4261.000	0.000000	0.000
ENSDART00000152119.2	707	457.000	0.171970	3.338
ENSDART00000177048.2	4928	4678.000	0.788380	156.625
ENSDART00000191952.1	5519	5269.000	0.022551	5.046
ENSDART00000165224.2	5158	4908.000	0.000000	0.000
ENSDART00000181524.1	5981	5731.000	0.000000	0.000
ENSDART00000150984.2	941	691.000	0.000000	0.000
ENSDART00000151534.3	536	286.000	0.000000	0.000
ENSDART00000151767.3	699	449.000	0.000000	0.000
ENSDART00000151333.3	562	312.000	0.000000	0.000
ENSDART00000151131.2	533	283.000	0.000000	0.000
ENSDART00000111885.4	1041	791.000	23.963745	805.000
ENSDART00000158799.2	3645	3395.000	0.614448	88.591
ENSDART00000109678.5	6259	6009.000	0.154429	39.409
ENSDART00000181635.1	6157	5907.000	0.000000	0.000
ENSDART00000137353.3	4135	3885.000	0.060610	10.000
ENSDART00000132296.2	497	247.000	0.000000	0.000
ENSDART00000184920.1	1857	1607.000	0.000000	0.000
ENSDART00000078908.7	3347	3097.000	1.900790	250.000
ENSDART00000151002.2	541	291.000	0.000000	0.000
ENSDART00000133162.3	718	468.000	0.000000	0.000
ENSDART00000133659.3	3479	3229.000	1.419256	194.623
ENSDART00000142879.2	536	286.000	0.000000	0.000
ENSDART00000187824.1	3219	2969.000	0.000000	0.000
ENSDART00000051712.7	1328	1078.000	1.201377	55.000
ENSDART00000149142.4	3264	3014.000	0.000000	0.000
ENSDART00000012923.10	3014	2764.000	0.000000	0.000
ENSDART00000163751.3	3662	3412.000	0.000000	0.000
ENSDART00000188930.1	3820	3570.000	0.000000	0.000
ENSDART00000187155.1	3832	3582.000	0.000000	0.000
ENSDART00000041169.7	3314	3064.000	0.000000	0.000
ENSDART00000076571.7	1797	1547.000	0.000000	0.000
ENSDART00000126860.4	1579	1329.000	0.181337	10.235
ENSDART00000076574.6	3505	3255.000	0.037186	5.140
ENSDART00000193268.1	2066	1816.000	0.000000	0.000
ENSDART00000057441.5	1529	1279.000	18.421970	1000.625
ENSDART00000148853.2	3207	2957.000	0.621124	78.000
ENSDART00000156806.2	2577	2327.000	0.000000	0.000
ENSDART00000172685.2	3243	2993.000	0.000000	0.000
ENSDART00000187687.1	3516	3266.000	0.068040	9.437
ENSDART00000187156.1	2624	2374.000	0.000000	0.000
ENSDART00000021437.10	8014	7764.000	0.098810	32.580
ENSDART00000131514.3	605	355.000	6.964601	105.000
ENSDART00000112894.3	2045	1795.000	0.144247	10.996
ENSDART00000079201.6	1765	1515.000	0.000000	0.000
ENSDART00000139357.2	875	625.000	0.044661	1.185
ENSDART00000190590.1	1704	1454.000	0.000000	0.000
ENSDART00000132077.3	747	497.000	0.000000	0.000
ENSDART00000134100.2	743	493.000	0.191119	4.001
ENSDART00000112991.4	860	610.000	0.000000	0.000
ENSDART00000134283.3	2534	2284.000	0.000000	0.000
ENSDART00000146378.3	756	506.000	0.000000	0.000
ENSDART00000129597.3	4966	4716.000	1.697620	340.000
ENSDART00000191445.1	1382	1132.000	0.000000	0.000
ENSDART00000125281.3	9139	8889.000	0.075889	28.648
ENSDART00000114023.3	800	550.000	7.577848	177.000
ENSDART00000151537.2	734	484.000	0.000000	0.000
ENSDART00000084448.5	2015	1765.000	9.074946	680.226
ENSDART00000151449.2	832	582.000	0.000000	0.000
ENSDART00000154696.3	4900	4650.000	0.948967	187.400
ENSDART00000102314.5	1474	1224.000	0.057713	3.000
ENSDART00000041365.4	1908	1658.000	3.664127	258.000
ENSDART00000138852.3	6841	6591.000	0.428945	120.065
ENSDART00000134860.3	739	489.000	0.872784	18.125
ENSDART00000102600.5	439	189.000	0.000000	0.000
ENSDART00000155184.3	3048	2798.000	0.021925	2.605
ENSDART00000125389.4	1465	1215.000	1.201574	62.000
ENSDART00000041070.8	1371	1121.000	0.000000	0.000
ENSDART00000152934.3	637	387.000	0.000000	0.000
ENSDART00000152979.2	180	6.996	0.000000	0.000
ENSDART00000060466.7	826	576.000	0.000000	0.000
ENSDART00000122574.3	4865	4615.000	0.000000	0.000
ENSDART00000155942.2	2210	1960.000	0.228262	19.000
ENSDART00000153477.2	831	581.000	0.000000	0.000
ENSDART00000192926.1	1660	1410.000	0.000000	0.000
ENSDART00000165216.2	1505	1255.000	2.748597	146.494
ENSDART00000154665.2	1827	1577.000	0.752182	50.375
ENSDART00000179387.2	4631	4381.000	0.276875	51.514
ENSDART00000143233.2	4281	4031.000	0.000000	0.000
ENSDART00000100743.5	5125	4875.000	0.188376	39.000
ENSDART00000075940.4	1260	1010.000	0.000000	0.000
ENSDART00000109927.3	1731	1481.000	12.843036	807.770
ENSDART00000155002.2	901	651.000	8.942446	247.230
ENSDART00000019202.9	4524	4274.000	0.225884	41.000
ENSDART00000158573.2	1124	874.000	58.032270	2154.000
ENSDART00000152894.2	566	316.000	0.000000	0.000
ENSDART00000123026.4	700	450.000	0.000000	0.000
ENSDART00000169962.2	9186	8936.000	0.535016	203.037
ENSDART00000178511.2	7442	7192.000	0.000000	0.000
ENSDART00000021610.10	2968	2718.000	0.885385	102.199
ENSDART00000162204.2	2621	2371.000	0.000000	0.000
ENSDART00000172169.2	2316	2066.000	0.020527	1.801
ENSDART00000101198.5	2693	2443.000	0.000000	0.000
ENSDART00000114514.4	2562	2312.000	0.152770	15.000
ENSDART00000008593.7	1430	1180.000	8.680456	435.000
ENSDART00000110535.4	936	686.000	0.000000	0.000
ENSDART00000140100.4	5969	5719.000	1.111678	270.000
ENSDART00000191136.1	1284	1034.000	0.000000	0.000
ENSDART00000036275.6	764	514.000	114.179432	2492.388
ENSDART00000187238.1	1331	1081.000	0.729771	33.502
ENSDART00000102315.5	1485	1235.000	0.000000	0.000
ENSDART00000104065.4	884	634.000	0.000000	0.000
ENSDART00000168852.2	445	195.000	0.000000	0.000
ENSDART00000164060.2	537	287.000	0.000000	0.000
ENSDART00000171664.2	3012	2762.000	0.000000	0.000
ENSDART00000160002.3	5200	4950.000	0.575632	121.008
ENSDART00000160438.2	1392	1142.000	24.700895	1197.963
ENSDART00000169204.2	746	496.000	0.000000	0.000
ENSDART00000162793.2	678	428.000	0.000000	0.000
ENSDART00000155604.2	5060	4810.000	0.175584	35.867
ENSDART00000165103.2	270	28.977	0.000000	0.000
ENSDART00000060458.8	765	515.000	0.000000	0.000
ENSDART00000153400.3	580	330.000	0.000000	0.000
ENSDART00000152961.2	610	360.000	0.000000	0.000
ENSDART00000061497.8	2404	2154.000	1.038620	95.010
ENSDART00000076040.7	2911	2661.000	0.035396	4.000
ENSDART00000123066.3	1106	856.000	0.000000	0.000
ENSDART00000128786.3	763	513.000	0.270449	5.892
ENSDART00000186352.1	698	448.000	1.477359	28.108
ENSDART00000063251.6	1632	1382.000	70.284878	4125.102
ENSDART00000149055.2	870	620.000	0.041109	1.082
ENSDART00000134207.2	429	179.000	0.501980	3.816
ENSDART00000127383.4	4789	4539.000	0.589541	113.642
ENSDART00000022043.10	5893	5643.000	0.041681	9.989
ENSDART00000128817.3	612	362.000	0.000000	0.000
ENSDART00000102408.5	4251	4001.000	5.520388	938.000
ENSDART00000102404.4	396	146.000	0.000000	0.000
ENSDART00000167919.2	3824	3574.000	0.210137	31.895
ENSDART00000170604.2	4507	4257.000	0.017175	3.105
ENSDART00000152568.3	1208	958.000	0.024309	0.989
ENSDART00000163054.2	607	357.000	0.000000	0.000
ENSDART00000160134.2	1623	1373.000	0.548875	32.004
ENSDART00000183493.1	651	401.000	0.000000	0.000
ENSDART00000165934.2	897	647.000	1.710365	46.996
ENSDART00000155596.2	1188	938.000	0.000000	0.000
ENSDART00000155101.2	740	490.000	0.000000	0.000
ENSDART00000159000.2	1634	1384.000	0.034334	2.018
ENSDART00000146804.3	3919	3669.000	0.041177	6.416
ENSDART00000079582.4	2525	2275.000	0.000000	0.000
ENSDART00000172219.2	1065	815.000	558.348903	19325.377
ENSDART00000170826.2	781	531.000	1.978768	44.623
ENSDART00000099552.5	969	719.000	12.369901	377.711
ENSDART00000145238.3	847	597.000	0.879121	22.289
ENSDART00000147865.2	407	157.000	0.000000	0.000
ENSDART00000127787.3	1902	1652.000	0.000000	0.000
ENSDART00000051392.7	5100	4850.000	0.470858	96.983
ENSDART00000182367.1	2076	1826.000	0.020194	1.566
ENSDART00000101952.4	600	350.000	0.000000	0.000
ENSDART00000153673.2	2889	2639.000	0.000000	0.000
ENSDART00000187607.1	2505	2255.000	0.000000	0.000
ENSDART00000157217.2	2632	2382.000	0.856641	86.657
ENSDART00000191628.1	1970	1720.000	0.000000	0.000
ENSDART00000186215.1	5705	5455.000	0.437455	101.343
ENSDART00000048136.6	2078	1828.000	1.746599	135.592
ENSDART00000100386.2	2178	1928.000	0.146558	12.000
ENSDART00000152933.2	767	517.000	0.000000	0.000
ENSDART00000014660.8	1695	1445.000	16.358252	1003.851
ENSDART00000144467.2	493	243.000	0.692705	7.149
ENSDART00000130483.4	1537	1287.000	0.000000	0.000
ENSDART00000143176.3	1743	1493.000	0.267067	16.933
ENSDART00000147193.2	1173	923.000	0.000000	0.000
ENSDART00000164823.2	733	483.000	9.067783	186.000
ENSDART00000131289.2	414	164.000	0.000000	0.000
ENSDART00000137600.2	796	546.000	0.000000	0.000
ENSDART00000137907.4	2826	2576.000	0.747738	81.801
ENSDART00000113405.4	3249	2999.000	0.705347	89.835
ENSDART00000179795.1	3147	2897.000	0.000000	0.000
ENSDART00000130767.4	809	559.000	0.000000	0.000
ENSDART00000152871.2	677	427.000	0.275726	5.000
ENSDART00000183562.1	566	316.000	0.000000	0.000
ENSDART00000168597.2	1189	939.000	1.337887	53.352
ENSDART00000122012.3	3736	3486.000	0.000000	0.000
ENSDART00000125775.3	2647	2397.000	0.000000	0.000
ENSDART00000190614.1	3461	3211.000	0.000000	0.000
ENSDART00000159516.2	2861	2611.000	0.075604	8.383
ENSDART00000171844.2	291	43.643	0.000000	0.000
ENSDART00000162870.2	698	448.000	0.000000	0.000
ENSDART00000103161.5	1904	1642.000	0.200766	14.000
ENSDART00000059262.7	2485	2235.000	0.000000	0.000
ENSDART00000009464.9	1942	1692.000	9.267382	665.920
ENSDART00000109425.4	1509	1259.000	0.000000	0.000
ENSDART00000002053.11	2929	2679.000	0.000000	0.000
ENSDART00000157398.2	2862	2612.000	0.468776	52.000
ENSDART00000188260.1	2649	2399.000	0.000000	0.000
ENSDART00000055262.3	994	744.000	0.000000	0.000
ENSDART00000026800.11	3729	3479.000	0.000000	0.000
ENSDART00000142434.2	370	120.000	0.000000	0.000
ENSDART00000100592.5	3085	2835.000	3.147904	379.000
ENSDART00000147653.3	1949	1699.000	0.394333	28.453
ENSDART00000137430.2	555	305.000	0.000000	0.000
ENSDART00000143608.2	812	562.000	0.000000	0.000
ENSDART00000121892.4	1994	1744.000	0.000000	0.000
ENSDART00000044756.6	3816	3566.000	0.000000	0.000
ENSDART00000184617.1	1416	1166.000	0.000000	0.000
ENSDART00000128579.3	3895	3645.000	1.986780	307.547
ENSDART00000022976.9	1353	1103.000	0.000000	0.000
ENSDART00000154552.3	8851	8601.000	3.746455	1368.466
ENSDART00000155100.2	803	553.000	4.482405	105.269
ENSDART00000154271.2	425	175.000	2.332929	17.338
ENSDART00000174151.2	318	68.234	0.000000	0.000
ENSDART00000174161.2	4281	4031.000	0.000000	0.000
ENSDART00000109147.4	2278	2028.000	0.046444	4.000
ENSDART00000052477.6	2293	2043.000	0.000000	0.000
ENSDART00000173732.2	996	746.000	0.000000	0.000
ENSDART00000173547.2	1285	1035.000	0.000000	0.000
ENSDART00000173226.2	753	503.000	0.000000	0.000
ENSDART00000173317.2	568	318.000	0.000000	0.000
ENSDART00000173215.2	621	371.000	0.000000	0.000
ENSDART00000155359.2	1073	823.000	21.858926	764.000
ENSDART00000015038.9	2550	2300.000	0.399275	39.000
ENSDART00000134755.2	727	477.000	0.000000	0.000
ENSDART00000163046.3	1070	820.000	0.000000	0.000
ENSDART00000168615.3	877	627.000	2.366730	63.020
ENSDART00000158052.3	2597	2347.000	2.140101	213.310
ENSDART00000109293.4	1182	932.000	0.000000	0.000
ENSDART00000167846.2	2281	2031.000	0.271899	23.452
ENSDART00000188810.1	1874	1624.000	0.422468	29.137
ENSDART00000125131.4	2690	2440.000	2.744581	284.401
ENSDART00000183284.1	1060	810.000	0.000000	0.000
ENSDART00000027630.6	2285	2035.000	41.797924	3612.300
ENSDART00000132801.2	826	576.000	0.357616	8.748
ENSDART00000049588.7	734	484.000	0.000000	0.000
ENSDART00000148653.3	1756	1506.000	0.015635	1.000
ENSDART00000148923.2	812	562.000	0.000000	0.000
ENSDART00000127906.3	823	573.000	0.390070	9.492
ENSDART00000084334.5	1648	1398.000	4.522569	268.508
ENSDART00000126640.3	2278	2028.000	0.250176	21.547
ENSDART00000180893.1	5444	5194.000	0.153358	33.828
ENSDART00000085645.6	3660	3410.000	3.124032	452.413
ENSDART00000133835.2	746	496.000	0.094719	1.995
ENSDART00000134075.2	488	238.000	0.414426	4.189
ENSDART00000140996.2	889	639.000	0.241920	6.565
ENSDART00000145607.2	438	188.000	0.359285	2.869
ENSDART00000137850.2	742	492.000	0.000000	0.000
ENSDART00000031786.8	931	681.000	95.369808	2758.181
ENSDART00000134469.3	947	697.000	27.113296	802.564
ENSDART00000081646.6	916	666.000	0.000000	0.000
ENSDART00000156332.2	1662	1412.000	0.000000	0.000
ENSDART00000101635.5	954	704.000	0.099343	2.970
ENSDART00000152241.2	738	488.000	0.000000	0.000
ENSDART00000163473.2	2448	2182.000	2.935279	272.000
ENSDART00000170650.2	535	285.000	0.000000	0.000
ENSDART00000193532.1	2222	1972.000	0.000000	0.000
ENSDART00000159457.2	2394	2144.000	0.000000	0.000
ENSDART00000167378.2	729	479.000	0.000000	0.000
ENSDART00000164787.2	1334	1084.000	0.000000	0.000
ENSDART00000005119.5	1305	1055.000	75.082516	3364.000
ENSDART00000153828.3	9347	9097.000	0.000000	0.000
ENSDART00000132424.2	510	260.000	0.000000	0.000
ENSDART00000092725.4	4576	4326.000	0.000000	0.000
ENSDART00000023784.7	2349	2099.000	16.818384	1499.206
ENSDART00000161131.2	1479	1229.000	0.130162	6.794
ENSDART00000159754.2	1844	1594.000	0.038782	2.625
ENSDART00000128164.3	1152	902.000	0.000000	0.000
ENSDART00000101944.4	887	637.000	0.000000	0.000
ENSDART00000142058.2	723	473.000	0.000000	0.000
ENSDART00000136443.3	4447	4197.000	0.000000	0.000
ENSDART00000134221.3	2229	1979.000	0.507323	42.638
ENSDART00000138119.2	778	528.000	0.419803	9.413
ENSDART00000012253.9	2179	1929.000	0.000000	0.000
ENSDART00000176492.2	1926	1676.000	0.065758	4.680
ENSDART00000081595.5	4414	4164.000	0.784690	138.763
ENSDART00000046716.6	2345	2095.000	2.528912	225.000
ENSDART00000022586.10	2217	1967.000	3.866637	323.000
ENSDART00000140921.2	850	600.000	0.000000	0.000
ENSDART00000144391.2	916	666.000	0.000000	0.000
ENSDART00000152157.3	5014	4764.000	0.029753	6.020
ENSDART00000192112.1	6366	6116.000	0.055089	14.309
ENSDART00000146189.3	1343	1093.000	0.750707	34.846
ENSDART00000127832.4	3886	3636.000	0.247087	38.154
ENSDART00000151035.2	370	120.000	0.000000	0.000
ENSDART00000076157.5	1973	1723.000	2.815252	206.000
ENSDART00000085969.6	2443	2193.000	0.000000	0.000
ENSDART00000188865.1	4974	4724.000	0.049845	10.000
ENSDART00000105608.6	4572	4322.000	0.250630	46.003
ENSDART00000148600.3	878	628.000	0.000000	0.000
ENSDART00000073502.5	6516	6266.000	0.666044	177.238
ENSDART00000164502.2	3176	2926.000	0.000000	0.000
ENSDART00000161894.2	807	557.000	0.000000	0.000
ENSDART00000051546.6	3693	3443.000	4.670355	682.891
ENSDART00000170391.2	583	333.000	0.103994	1.471
ENSDART00000169862.2	1394	1144.000	0.242386	11.776
ENSDART00000033755.7	3420	3170.000	1.552467	209.000
ENSDART00000143749.2	2973	2723.000	3.210432	371.258
ENSDART00000026064.9	5362	5112.000	0.688628	149.500
ENSDART00000111674.5	4682	4432.000	0.064839	12.204
ENSDART00000137165.2	840	590.000	0.000000	0.000
ENSDART00000167349.2	1801	1551.000	0.819818	54.000
ENSDART00000105731.4	900	650.000	1.123010	31.000
ENSDART00000098840.4	2776	2511.000	0.065643	7.000
ENSDART00000132162.2	1400	1150.000	0.770926	37.651
ENSDART00000029843.10	1464	1214.000	0.142545	7.349
ENSDART00000013313.6	1482	1232.000	2.045071	107.000
ENSDART00000131660.2	3472	3222.000	1.775890	243.000
ENSDART00000090390.5	3475	3225.000	0.000000	0.000
ENSDART00000171331.3	5261	5011.000	0.176752	37.614
ENSDART00000185607.1	5522	5272.000	0.000000	0.000
ENSDART00000006602.8	5068	4818.000	0.063535	13.000
ENSDART00000181358.1	5830	5580.000	0.028525	6.760
ENSDART00000148231.2	913	663.000	4.601354	129.558
ENSDART00000142277.2	488	238.000	4.879688	49.321
ENSDART00000190531.1	462	212.000	2.345911	21.121
ENSDART00000143989.3	1246	996.000	0.061952	2.620
ENSDART00000028641.9	1340	1090.000	0.000000	0.000
ENSDART00000177721.2	5448	5198.000	0.009060	2.000
ENSDART00000066645.5	950	700.000	29.340625	872.232
ENSDART00000141175.2	889	639.000	0.093620	2.541
ENSDART00000146264.2	790	540.000	0.000000	0.000
ENSDART00000030920.6	1406	1156.000	2.232481	109.600
ENSDART00000131617.2	386	136.000	0.000000	0.000
ENSDART00000180284.1	4436	4186.000	0.055082	9.792
ENSDART00000064853.4	1532	1282.000	0.000000	0.000
ENSDART00000139966.3	1911	1661.000	0.042529	3.000
ENSDART00000088607.6	1842	1592.000	0.266235	18.000
ENSDART00000167414.2	3406	3156.000	0.111714	14.973
ENSDART00000168064.2	2730	2480.000	0.000000	0.000
ENSDART00000146114.2	1099	849.000	0.110940	4.000
ENSDART00000084284.7	2282	2032.000	1.784565	154.000
ENSDART00000142628.2	467	217.000	0.000000	0.000
ENSDART00000131861.3	1321	1071.000	5.430537	247.000
ENSDART00000160605.2	372	122.000	0.000000	0.000
ENSDART00000033332.8	1827	1577.000	0.000000	0.000
ENSDART00000167088.2	316	66.291	0.000000	0.000
ENSDART00000168264.2	414	164.000	1.934649	13.474
ENSDART00000190121.1	5233	4983.000	0.328540	69.526
ENSDART00000153971.2	1127	877.000	10.912296	406.425
ENSDART00000036801.7	1843	1593.000	0.000000	0.000
ENSDART00000184298.1	4205	3955.000	0.084606	14.211
ENSDART00000081199.5	2219	1969.000	0.000000	0.000
ENSDART00000152788.2	8187	7937.000	1.966946	663.000
ENSDART00000055263.6	3680	3430.000	0.411901	60.000
ENSDART00000161963.2	2748	2498.000	0.000000	0.000
ENSDART00000116114.4	5266	5016.000	0.009766	2.080
ENSDART00000145100.4	3674	3424.000	0.000000	0.000
ENSDART00000188217.1	4200	3950.000	0.000000	0.000
ENSDART00000180083.1	3930	3680.000	0.000000	0.000
ENSDART00000168842.2	1870	1620.000	6.613505	455.000
ENSDART00000113316.3	3679	3429.000	0.116739	17.000
ENSDART00000151792.2	275	32.007	0.000000	0.000
ENSDART00000124223.3	4502	4252.000	0.000000	0.000
ENSDART00000143959.2	625	375.000	0.000000	0.000
ENSDART00000140737.2	862	612.000	0.000000	0.000
ENSDART00000134995.2	918	668.000	0.000000	0.000
ENSDART00000123047.3	5362	5112.000	0.649157	140.931
ENSDART00000173641.2	8578	8328.000	0.856717	303.000
ENSDART00000173557.2	706	456.000	0.000000	0.000
ENSDART00000173992.2	855	605.000	0.038921	1.000
ENSDART00000127719.3	1578	1328.000	0.000000	0.000
ENSDART00000031546.6	1937	1687.000	0.000000	0.000
ENSDART00000190987.1	4807	4557.000	0.031003	6.000
ENSDART00000136051.2	759	509.000	0.397895	8.601
ENSDART00000133283.3	820	570.000	0.000000	0.000
ENSDART00000023814.10	2118	1868.000	9.865245	782.617
ENSDART00000164930.2	2612	2362.000	0.535620	53.728
ENSDART00000185437.1	5801	5551.000	0.076764	18.096
ENSDART00000127225.3	1518	1268.000	1.230916	66.285
ENSDART00000167288.2	1408	1158.000	1.470633	72.323
ENSDART00000008959.7	2553	2303.000	4.856629	475.000
ENSDART00000110179.3	1143	893.000	0.342789	13.000
ENSDART00000121755.4	1360	1110.000	4.978917	234.705
ENSDART00000156466.2	974	724.000	0.000000	0.000
ENSDART00000154997.2	776	526.000	0.091414	2.042
ENSDART00000109999.5	1781	1531.000	0.000000	0.000
ENSDART00000079347.5	1789	1539.000	7.665392	501.000
ENSDART00000149051.2	510	260.000	0.941580	10.397
ENSDART00000105681.5	4436	4186.000	0.273471	48.615
ENSDART00000171823.2	5359	5109.000	0.115168	24.988
ENSDART00000065941.6	1699	1449.000	0.000000	0.000
ENSDART00000161664.2	127	4.263	0.000000	0.000
ENSDART00000162184.2	4282	4032.000	0.181295	31.044
ENSDART00000180472.1	2645	2395.000	0.018603	1.892
ENSDART00000184933.1	4913	4663.000	0.262690	52.020
ENSDART00000192034.1	2744	2494.000	0.117055	12.398
ENSDART00000133878.2	349	99.004	0.000000	0.000
ENSDART00000141100.3	777	527.000	39.507082	884.200
ENSDART00000138107.3	919	669.000	2511.319308	71349.800
ENSDART00000110842.3	890	640.000	0.000000	0.000
ENSDART00000171064.2	1032	782.000	0.000000	0.000
ENSDART00000173944.2	141	4.783	0.000000	0.000
ENSDART00000172317.2	913	663.000	0.071032	2.000
ENSDART00000168853.2	3081	2831.000	0.000000	0.000
ENSDART00000160971.2	3258	3008.000	0.000000	0.000
ENSDART00000191747.1	3288	3038.000	0.007751	1.000
ENSDART00000076309.5	1886	1636.000	0.000000	0.000
ENSDART00000185382.1	1113	863.000	0.000000	0.000
ENSDART00000062917.6	2102	1852.000	1.970725	155.000
ENSDART00000180746.1	923	673.000	0.000000	0.000
ENSDART00000161032.2	832	582.000	0.000000	0.000
ENSDART00000063704.6	1547	1297.000	6.538227	360.134
ENSDART00000188904.1	666	416.000	0.000000	0.000
ENSDART00000061358.5	1164	914.000	0.000000	0.000
ENSDART00000108814.4	3685	3435.000	0.188677	27.524
ENSDART00000143172.4	2531	2281.000	0.000000	0.000
ENSDART00000060455.6	1932	1682.000	0.000000	0.000
ENSDART00000154969.2	2386	2136.000	0.033072	3.000
ENSDART00000157296.2	732	482.000	0.000000	0.000
ENSDART00000126479.3	2463	2213.000	1.123179	105.559
ENSDART00000145027.2	483	233.000	0.000000	0.000
ENSDART00000187764.1	2124	1874.000	0.000000	0.000
ENSDART00000078873.5	1838	1588.000	0.000000	0.000
ENSDART00000179905.1	1683	1433.000	0.000000	0.000
ENSDART00000155866.2	8939	8689.000	0.164724	60.784
ENSDART00000055264.7	2003	1753.000	0.000000	0.000
ENSDART00000101938.4	600	350.000	0.000000	0.000
ENSDART00000075493.4	2291	2041.000	0.000000	0.000
ENSDART00000132293.2	929	679.000	0.000000	0.000
ENSDART00000133036.2	863	613.000	0.000000	0.000
ENSDART00000028610.8	3227	2963.000	0.000000	0.000
ENSDART00000013717.9	1120	870.000	0.000000	0.000
ENSDART00000134092.2	530	280.000	0.000000	0.000
ENSDART00000166505.3	4469	4206.000	0.117590	21.004
ENSDART00000152683.2	969	719.000	0.000000	0.000
ENSDART00000149133.3	1175	925.000	11.837133	465.000
ENSDART00000142524.2	1409	1159.000	0.000000	0.000
ENSDART00000187834.1	6422	6172.000	0.071366	18.706
ENSDART00000121981.3	2072	1822.000	4.449392	344.282
ENSDART00000011319.8	1995	1745.000	17.052584	1263.718
ENSDART00000190341.1	1263	1013.000	0.000000	0.000
ENSDART00000148044.3	554	304.000	0.000000	0.000
ENSDART00000144301.2	884	634.000	0.000000	0.000
ENSDART00000132193.3	1680	1430.000	0.000000	0.000
ENSDART00000111302.4	1707	1457.000	0.759580	47.000
ENSDART00000144028.2	2668	2418.000	0.140946	14.474
ENSDART00000140453.2	1671	1421.000	0.244555	14.758
ENSDART00000090266.5	2130	1880.000	0.144369	11.526
ENSDART00000190107.1	1608	1358.000	0.000000	0.000
ENSDART00000074255.5	1987	1737.000	0.691362	51.000
ENSDART00000129549.3	1401	1151.000	0.000000	0.000
ENSDART00000168077.2	1107	857.000	0.000000	0.000
ENSDART00000157953.2	1038	788.000	0.000000	0.000
ENSDART00000150856.2	1875	1625.000	0.000000	0.000
ENSDART00000188974.1	1053	803.000	0.000000	0.000
ENSDART00000193880.1	1281	1031.000	0.000000	0.000
ENSDART00000183321.1	969	719.000	0.000000	0.000
ENSDART00000188031.1	1158	908.000	0.000000	0.000
ENSDART00000167975.2	987	737.000	0.000000	0.000
ENSDART00000060444.6	346	96.006	3213.233273	13101.000
ENSDART00000170365.2	679	429.000	0.000000	0.000
ENSDART00000171607.2	482	232.000	0.000000	0.000
ENSDART00000168503.2	468	218.000	0.000000	0.000
ENSDART00000165448.2	3164	2914.000	0.032323	4.000
ENSDART00000147756.3	1208	958.000	0.000000	0.000
ENSDART00000151048.2	1823	1573.000	4.812442	321.484
ENSDART00000099338.6	2457	2207.000	4.241192	397.516
ENSDART00000153137.2	1717	1467.000	0.000000	0.000
ENSDART00000076293.6	780	530.000	0.000000	0.000
ENSDART00000140450.4	648	398.000	0.000000	0.000
ENSDART00000150497.2	472	222.000	0.000000	0.000
ENSDART00000168690.2	680	430.000	0.000000	0.000
ENSDART00000147945.4	599	349.000	0.000000	0.000
ENSDART00000149922.4	5857	5607.000	3.158076	752.000
ENSDART00000177922.2	4206	3956.000	0.000000	0.000
ENSDART00000058532.5	4170	3920.000	0.000000	0.000
ENSDART00000145444.3	1777	1527.000	16.142384	1046.819
ENSDART00000009081.9	4889	4639.000	0.330853	65.181
ENSDART00000109544.4	1253	1003.000	0.046953	2.000
ENSDART00000149085.3	1439	1189.000	0.000000	0.000
ENSDART00000177616.2	4162	3912.000	0.054173	9.000
ENSDART00000102434.4	2480	2230.000	1.309339	124.000
ENSDART00000005764.4	2274	2024.000	0.000000	0.000
ENSDART00000132409.3	1218	968.000	0.000000	0.000
ENSDART00000157956.2	1233	983.000	0.000000	0.000
ENSDART00000143644.2	1187	937.000	1.151167	45.808
ENSDART00000173347.2	1327	1077.000	0.000000	0.000
ENSDART00000124817.3	1256	1006.000	0.020358	0.870
ENSDART00000084055.6	2764	2514.000	4.477112	478.000
ENSDART00000007030.7	3649	3399.000	0.173191	25.000
ENSDART00000152015.2	5280	5030.000	0.000000	0.000
ENSDART00000146265.2	2052	1802.000	0.078403	6.000
ENSDART00000141180.2	578	328.000	0.000000	0.000
ENSDART00000138360.2	2751	2501.000	0.000000	0.000
ENSDART00000088042.7	5180	4930.000	0.214932	45.000
ENSDART00000188490.1	1268	1018.000	0.000000	0.000
ENSDART00000152858.2	945	695.000	0.723307	21.349
ENSDART00000143379.3	1335	1085.000	3.095859	142.651
ENSDART00000075495.3	703	453.000	1153.138165	22184.225
ENSDART00000139146.3	726	476.000	0.133794	2.705
ENSDART00000146294.2	768	518.000	0.094118	2.070
ENSDART00000056523.6	3280	3030.000	0.186511	24.000
ENSDART00000147805.3	2659	2409.000	0.000000	0.000
ENSDART00000135338.2	766	516.000	0.000000	0.000
ENSDART00000108670.4	2544	2294.000	0.143704	14.000
ENSDART00000190711.1	2678	2428.000	0.000000	0.000
ENSDART00000074085.7	1352	1102.000	0.000000	0.000
ENSDART00000061334.4	5655	5405.000	0.113269	26.000
ENSDART00000133967.2	354	104.002	0.000000	0.000
ENSDART00000139377.2	802	552.000	0.000000	0.000
ENSDART00000135797.2	580	330.000	0.000000	0.000
ENSDART00000134484.2	980	730.000	0.000000	0.000
ENSDART00000102348.5	8328	8078.000	0.376029	129.000
ENSDART00000103455.4	1964	1714.000	5.344094	389.000
ENSDART00000056089.6	1357	1107.000	0.000000	0.000
ENSDART00000193107.1	1188	938.000	0.000000	0.000
ENSDART00000157654.2	297	48.689	0.000000	0.000
ENSDART00000136417.2	645	395.000	0.000000	0.000
ENSDART00000081270.5	3431	3181.000	0.016866	2.278
ENSDART00000075499.5	2302	2052.000	0.137707	12.000
ENSDART00000151524.2	1215	965.000	0.000000	0.000
ENSDART00000146872.2	2111	1861.000	0.898353	71.000
ENSDART00000177478.2	1995	1745.000	0.000000	0.000
ENSDART00000041842.8	733	483.000	156.736136	3215.000
ENSDART00000154561.3	1287	1037.000	10.685516	470.586
ENSDART00000056618.4	1057	807.000	28.665288	982.414
ENSDART00000102419.6	2707	2457.000	0.000000	0.000
ENSDART00000193667.1	1608	1358.000	0.000000	0.000
ENSDART00000191372.1	2101	1851.000	0.000000	0.000
ENSDART00000128931.3	2405	2155.000	0.000000	0.000
ENSDART00000182695.1	1912	1662.000	0.410847	28.999
ENSDART00000180832.1	1827	1577.000	0.074679	5.001
ENSDART00000056878.4	1781	1531.000	2.414681	157.000
ENSDART00000140746.2	817	567.000	0.000000	0.000
ENSDART00000065940.6	1642	1392.000	0.000000	0.000
ENSDART00000144302.3	862	612.000	0.000000	0.000
ENSDART00000132277.2	934	684.000	0.000000	0.000
ENSDART00000121661.3	1352	1102.000	0.000000	0.000
ENSDART00000153122.2	1002	752.000	0.000000	0.000
ENSDART00000047362.8	890	640.000	9.161248	249.000
ENSDART00000149071.2	787	537.000	0.000000	0.000
ENSDART00000021666.10	2167	1917.000	3.169078	258.000
ENSDART00000082165.7	1600	1350.000	5.116703	293.352
ENSDART00000133643.2	767	517.000	0.000000	0.000
ENSDART00000185148.1	4181	3931.000	0.302830	50.555
ENSDART00000125961.3	4030	3780.000	0.286551	46.000
ENSDART00000137937.2	591	341.000	0.000000	0.000
ENSDART00000121809.4	2255	2005.000	0.634183	54.000
ENSDART00000148511.2	669	419.000	0.000000	0.000
ENSDART00000151842.3	3264	3014.000	0.000000	0.000
ENSDART00000145927.4	4246	3996.000	0.101868	17.287
ENSDART00000132771.2	796	546.000	0.000000	0.000
ENSDART00000134997.3	516	266.000	0.290656	3.283
ENSDART00000128321.3	3558	3308.000	0.095592	13.429
ENSDART00000141481.3	781	531.000	4.344675	97.975
ENSDART00000010706.6	2619	2369.000	0.366989	36.922
ENSDART00000136208.2	961	711.000	0.000000	0.000
ENSDART00000142010.3	3738	3488.000	0.000000	0.000
ENSDART00000146853.3	812	562.000	0.000000	0.000
ENSDART00000019006.9	3738	3488.000	0.000000	0.000
ENSDART00000131913.4	2905	2655.000	1.767869	199.333
ENSDART00000142009.2	243	17.264	3.637438	2.667
ENSDART00000142749.2	740	490.000	0.359366	7.478
ENSDART00000134603.2	667	417.000	0.282338	5.000
ENSDART00000140199.2	915	665.000	0.000000	0.000
ENSDART00000124267.4	2302	2052.000	0.453518	39.522
ENSDART00000067053.6	1550	1300.000	19.683028	1086.676
ENSDART00000180789.1	4874	4624.000	0.581047	114.102
ENSDART00000146675.3	1731	1481.000	0.000000	0.000
ENSDART00000146449.2	1101	851.000	0.080667	2.915
ENSDART00000139898.2	156	5.473	0.000000	0.000
ENSDART00000141571.2	965	715.000	0.000000	0.000
ENSDART00000056105.7	5373	5123.000	0.004985	1.085
ENSDART00000144222.2	1054	804.000	0.380735	13.000
ENSDART00000127796.3	1257	1007.000	0.000000	0.000
ENSDART00000144616.3	1207	957.000	0.433655	17.625
ENSDART00000124653.4	1345	1095.000	8.237956	383.088
ENSDART00000127813.3	1057	807.000	0.408157	13.988
ENSDART00000184799.1	1538	1288.000	0.383143	20.958
ENSDART00000154502.2	593	343.000	0.000000	0.000
ENSDART00000154462.3	1083	833.000	0.169606	6.000
ENSDART00000056619.5	825	575.000	0.000000	0.000
ENSDART00000184243.1	1154	904.000	0.000000	0.000
ENSDART00000047191.6	2095	1845.000	0.960454	75.255
ENSDART00000181983.1	5292	5042.000	1.842919	394.615
ENSDART00000150109.3	3381	3131.000	0.000000	0.000
ENSDART00000085971.5	3775	3525.000	0.000000	0.000
ENSDART00000186548.1	7238	6988.000	0.157079	46.616
ENSDART00000157417.2	2571	2321.000	0.288610	28.448
ENSDART00000099360.5	1351	1101.000	0.000000	0.000
ENSDART00000158819.2	3547	3297.000	0.000000	0.000
ENSDART00000191852.1	4409	4159.000	0.388999	68.707
ENSDART00000182645.1	6924	6674.000	0.029453	8.348
ENSDART00000135458.2	2052	1802.000	0.052269	4.000
ENSDART00000167608.2	3027	2777.000	0.059785	7.051
ENSDART00000179685.1	2359	2109.000	0.000000	0.000
ENSDART00000159549.2	2063	1813.000	0.000000	0.000
ENSDART00000170059.2	1889	1639.000	0.081788	5.693
ENSDART00000184455.1	1077	827.000	0.000000	0.000
ENSDART00000141165.2	2298	2048.000	0.427568	37.188
ENSDART00000137481.2	932	682.000	0.454155	13.154
ENSDART00000171070.2	1233	983.000	0.110501	4.613
ENSDART00000171512.2	1419	1169.000	0.036429	1.809
ENSDART00000167707.2	1155	905.000	0.000000	0.000
ENSDART00000164589.2	966	716.000	0.000000	0.000
ENSDART00000024598.9	1344	1094.000	0.000000	0.000
ENSDART00000193172.1	1281	1031.000	0.000000	0.000
ENSDART00000121714.5	4815	4565.000	1.758931	341.000
ENSDART00000101154.5	2496	2246.000	0.000000	0.000
ENSDART00000132309.2	549	299.000	0.000000	0.000
ENSDART00000040445.7	4202	3952.000	0.000000	0.000
ENSDART00000146005.3	3219	2969.000	3.172379	400.000
ENSDART00000109037.2	2598	2348.000	0.022018	2.196
ENSDART00000170457.2	1576	1326.000	1.775791	100.000
ENSDART00000140175.3	1174	924.000	0.178386	7.000
ENSDART00000056103.8	4784	4534.000	0.384313	74.000
ENSDART00000100039.5	818	568.000	0.000000	0.000
ENSDART00000182365.1	318	68.234	0.000000	0.000
ENSDART00000180642.1	4564	4314.000	0.240164	44.000
ENSDART00000062116.4	1729	1479.000	0.477626	30.000
ENSDART00000189920.1	682	432.000	0.000000	0.000
ENSDART00000114199.4	3731	3481.000	0.282060	41.698
ENSDART00000190448.1	1167	917.000	0.000000	0.000
ENSDART00000011970.7	2372	2122.000	0.676893	61.000
ENSDART00000066999.4	2256	2006.000	1.747369	148.861
ENSDART00000146127.3	793	543.000	0.600814	13.855
ENSDART00000132331.3	712	462.000	0.099781	1.958
ENSDART00000021266.7	1312	1062.000	9.619394	433.847
ENSDART00000146059.2	598	348.000	0.000000	0.000
ENSDART00000142024.2	918	668.000	0.188235	5.340
ENSDART00000184900.1	976	726.000	0.000000	0.000
ENSDART00000129585.3	2899	2649.000	1.104926	124.302
ENSDART00000138503.2	2041	1791.000	0.000000	0.000
ENSDART00000101563.4	1488	1238.000	2.196319	115.473
ENSDART00000188843.1	2162	1912.000	1.404074	114.010
ENSDART00000191341.1	1845	1595.000	0.125737	8.517
ENSDART00000066997.4	1016	766.000	21.179990	689.000
ENSDART00000020342.10	3553	3303.000	2.036789	285.706
ENSDART00000151539.2	540	290.000	0.105071	1.294
ENSDART00000157047.2	2415	2165.000	0.380667	35.000
ENSDART00000133791.2	471	221.000	1.037313	9.736
ENSDART00000143229.2	972	722.000	0.243183	7.457
ENSDART00000026509.9	1993	1743.000	0.837586	62.000
ENSDART00000061499.7	1674	1424.000	6.878894	416.000
ENSDART00000088199.4	1256	1006.000	2.614590	111.703
ENSDART00000135447.2	764	514.000	0.285002	6.221
ENSDART00000188952.1	3292	3042.000	0.259828	33.567
ENSDART00000132123.2	4724	4474.000	0.000000	0.000
ENSDART00000175269.2	10033	9783.000	0.007512	3.121
ENSDART00000186001.1	10216	9966.000	0.000000	0.000
ENSDART00000162985.2	3664	3414.000	0.000000	0.000
ENSDART00000172380.2	3706	3456.000	0.227691	33.418
ENSDART00000167888.2	2536	2286.000	0.242738	23.566
ENSDART00000110809.4	1510	1260.000	0.093418	4.999
ENSDART00000142188.2	822	572.000	0.000000	0.000
ENSDART00000190950.1	2382	2132.000	0.000000	0.000
ENSDART00000140750.2	572	322.000	0.264923	3.623
ENSDART00000133794.3	664	414.000	2.820387	49.588
ENSDART00000016422.8	2956	2706.000	17.636652	2026.790
ENSDART00000189486.1	1441	1191.000	0.000000	0.000
ENSDART00000030995.8	1696	1446.000	0.765358	47.000
ENSDART00000154071.2	4637	4387.000	0.000000	0.000
ENSDART00000043239.8	1592	1342.000	0.000000	0.000
ENSDART00000142145.2	1312	1062.000	0.000000	0.000
ENSDART00000138525.3	2984	2734.000	0.000000	0.000
ENSDART00000156347.2	5487	5237.000	1.202294	267.398
ENSDART00000191224.1	2417	2167.000	0.000000	0.000
ENSDART00000182902.1	2657	2407.000	0.000000	0.000
ENSDART00000141496.3	3130	2880.000	0.000000	0.000
ENSDART00000183327.1	243	17.264	0.000000	0.000
ENSDART00000170395.2	2441	2191.000	0.000000	0.000
ENSDART00000188847.1	2553	2303.000	0.000000	0.000
ENSDART00000099437.5	2435	2185.000	0.000000	0.000
ENSDART00000093343.7	1366	1116.000	0.000000	0.000
ENSDART00000128629.3	1305	1055.000	0.656592	29.418
ENSDART00000013057.8	959	709.000	0.384656	11.582
ENSDART00000187074.1	491	241.000	0.000000	0.000
ENSDART00000133459.3	2704	2454.000	0.000000	0.000
ENSDART00000079618.6	4124	3874.000	0.249207	41.000
ENSDART00000052256.6	1289	1039.000	39.841769	1758.000
ENSDART00000135309.2	2075	1825.000	0.000000	0.000
ENSDART00000136952.3	4552	4302.000	0.000000	0.000
ENSDART00000124333.3	3814	3564.000	0.072676	11.000
ENSDART00000183482.1	3444	3194.000	0.000000	0.000
ENSDART00000114885.5	1763	1513.000	1.429209	91.833
ENSDART00000049453.7	965	715.000	0.894682	27.167
ENSDART00000146832.2	854	604.000	0.000000	0.000
ENSDART00000127942.4	840	590.000	0.000000	0.000
ENSDART00000061442.5	803	553.000	0.000000	0.000
ENSDART00000139445.2	715	465.000	0.000000	0.000
ENSDART00000176941.2	991	741.000	0.000000	0.000
ENSDART00000136164.3	4233	3983.000	0.030545	5.167
ENSDART00000190445.1	6514	6264.000	0.000000	0.000
ENSDART00000189776.1	7228	6978.000	0.374008	110.835
ENSDART00000144633.4	7768	7518.000	0.535586	171.000
ENSDART00000113792.4	1011	761.000	0.000000	0.000
ENSDART00000016913.8	1351	1101.000	1.882048	88.000
ENSDART00000149735.2	902	652.000	0.000000	0.000
ENSDART00000038651.8	3657	3407.000	0.000000	0.000
ENSDART00000144678.3	3450	3200.000	0.000000	0.000
ENSDART00000099290.5	2579	2329.000	0.000000	0.000
ENSDART00000170014.2	2666	2416.000	0.000000	0.000
ENSDART00000146477.2	640	390.000	0.000000	0.000
ENSDART00000102386.4	2037	1787.000	0.342597	26.000
ENSDART00000139524.2	1166	916.000	1.103539	42.929
ENSDART00000142200.2	737	487.000	0.000000	0.000
ENSDART00000082773.5	1304	1054.000	0.515612	23.080
ENSDART00000141202.3	3292	3042.000	0.000000	0.000
ENSDART00000169351.2	531	281.000	0.000000	0.000
ENSDART00000102430.5	1554	1304.000	7.331346	406.000
ENSDART00000132709.2	795	545.000	0.000000	0.000
ENSDART00000146868.3	786	536.000	0.000000	0.000
ENSDART00000121853.3	3827	3577.000	0.000000	0.000
ENSDART00000190872.1	2706	2456.000	0.047938	5.000
ENSDART00000108950.4	3887	3637.000	0.540298	83.453
ENSDART00000131189.3	885	635.000	0.000000	0.000
ENSDART00000114529.3	2275	2025.000	0.758293	65.212
ENSDART00000127640.3	3303	3053.000	0.000000	0.000
ENSDART00000189018.1	4586	4336.000	0.468850	86.335
ENSDART00000188985.1	4709	4459.000	0.000000	0.000
ENSDART00000029451.7	4340	4090.000	0.356947	62.000
ENSDART00000181163.1	4732	4482.000	0.000000	0.000
ENSDART00000172664.2	3023	2773.000	0.000000	0.000
ENSDART00000183625.1	6887	6637.000	0.380005	107.109
ENSDART00000163622.2	2310	2060.000	0.000000	0.000
ENSDART00000127145.4	1140	874.000	0.000000	0.000
ENSDART00000143663.2	957	707.000	0.000000	0.000
ENSDART00000131579.3	6806	6556.000	0.000000	0.000
ENSDART00000162949.2	5805	5555.000	0.000000	0.000
ENSDART00000170680.2	4548	4298.000	0.054786	10.000
ENSDART00000157359.2	4945	4695.000	0.000000	0.000
ENSDART00000113924.4	4338	4088.000	0.000000	0.000
ENSDART00000145735.3	885	635.000	0.619447	16.705
ENSDART00000147542.3	1342	1092.000	1.254966	58.199
ENSDART00000144154.2	885	635.000	0.000000	0.000
ENSDART00000153192.2	653	403.000	0.000000	0.000
ENSDART00000143332.3	904	654.000	0.040258	1.118
ENSDART00000143591.2	632	382.000	3.559028	57.738
ENSDART00000132168.3	1567	1317.000	5.850806	327.240
ENSDART00000166475.2	1939	1689.000	0.044119	3.165
ENSDART00000161450.2	1402	1152.000	0.023586	1.154
ENSDART00000164694.2	491	241.000	0.000000	0.000
ENSDART00000169511.2	1920	1670.000	0.239700	17.000
ENSDART00000181539.1	1694	1444.000	0.000000	0.000
ENSDART00000192669.1	1302	1052.000	0.000000	0.000
ENSDART00000148055.3	4188	3938.000	0.275208	46.026
ENSDART00000026249.7	1932	1682.000	3.940517	281.478
ENSDART00000152959.3	698	448.000	0.157681	3.000
ENSDART00000185458.1	432	182.000	0.000000	0.000
ENSDART00000156507.2	477	227.000	0.000000	0.000
ENSDART00000155728.2	754	504.000	0.000000	0.000
ENSDART00000132770.2	864	614.000	0.189143	4.932
ENSDART00000154879.3	642	392.000	0.000000	0.000
ENSDART00000141705.4	2916	2666.000	0.592684	67.104
ENSDART00000017932.9	2001	1751.000	0.443292	32.964
ENSDART00000179850.1	1653	1403.000	0.000000	0.000
ENSDART00000075040.5	1473	1223.000	0.134774	7.000
ENSDART00000112152.5	2521	2271.000	0.000000	0.000
ENSDART00000157689.2	1650	1400.000	0.000000	0.000
ENSDART00000044314.8	4328	4078.000	0.698672	121.000
ENSDART00000124129.3	1338	1074.000	0.000000	0.000
ENSDART00000149909.2	958	708.000	0.439367	13.211
ENSDART00000150204.3	404	154.000	1305.406068	8537.507
ENSDART00000158033.2	1719	1469.000	0.197304	12.309
ENSDART00000074036.5	843	593.000	0.000000	0.000
ENSDART00000147394.2	647	397.000	0.000000	0.000
ENSDART00000018523.9	1922	1672.000	304.167320	21598.000
ENSDART00000168129.2	3789	3539.000	0.000000	0.000
ENSDART00000183988.1	3275	3025.000	0.028859	3.707
ENSDART00000186858.1	3449	3199.000	0.000000	0.000
ENSDART00000184564.1	2548	2298.000	0.000000	0.000
ENSDART00000191815.1	2662	2412.000	0.000000	0.000
ENSDART00000185740.1	4050	3800.000	0.000000	0.000
ENSDART00000023515.8	2011	1761.000	14.939599	1117.283
ENSDART00000143837.3	950	700.000	3.054464	90.802
ENSDART00000144205.2	473	223.000	0.000000	0.000
ENSDART00000167558.2	1495	1245.000	0.000000	0.000
ENSDART00000134257.3	1792	1542.000	0.043242	2.832
ENSDART00000183934.1	462	212.000	0.000000	0.000
ENSDART00000032344.7	1756	1506.000	6.779411	433.592
ENSDART00000144734.2	759	509.000	0.072021	1.557
ENSDART00000136558.3	710	460.000	0.000000	0.000
ENSDART00000131766.3	532	282.000	0.000000	0.000
ENSDART00000191901.1	3205	2955.000	0.155394	19.501
ENSDART00000110126.4	4350	4100.000	0.000000	0.000
ENSDART00000136779.3	2453	2203.000	1.549847	145.000
ENSDART00000182664.1	1413	1163.000	0.000000	0.000
ENSDART00000156037.2	4112	3862.000	0.000000	0.000
ENSDART00000185559.1	3623	3373.000	0.000000	0.000
ENSDART00000153921.2	711	461.000	0.000000	0.000
ENSDART00000190069.1	2049	1799.000	0.000000	0.000
ENSDART00000141067.2	791	541.000	0.000000	0.000
ENSDART00000137630.3	2262	2012.000	0.000000	0.000
ENSDART00000009484.10	3922	3672.000	4.721438	736.278
ENSDART00000160908.2	2258	2008.000	36.128668	3080.920
ENSDART00000157737.2	3592	3342.000	0.035229	5.000
ENSDART00000022358.8	2379	2129.000	4.224964	382.000
ENSDART00000141734.4	9937	9687.000	0.000000	0.000
ENSDART00000058502.6	7989	7739.000	0.000000	0.000
ENSDART00000177011.2	9088	8838.000	0.109236	41.000
ENSDART00000010942.8	2068	1818.000	3.963354	306.000
ENSDART00000139343.3	961	711.000	0.000000	0.000
ENSDART00000157974.2	2106	1856.000	0.000000	0.000
ENSDART00000135209.2	1333	1083.000	1.609341	74.019
ENSDART00000132747.2	665	415.000	0.452858	7.981
ENSDART00000164295.2	566	316.000	0.000000	0.000
ENSDART00000165083.2	1183	933.000	3.028038	119.980
ENSDART00000169771.2	1003	753.000	49.690088	1589.020
ENSDART00000113847.4	2466	2216.000	0.053129	5.000
ENSDART00000166203.2	5439	5189.000	0.169632	37.382
ENSDART00000157762.3	6507	6257.000	0.147461	39.184
ENSDART00000150918.2	6442	6192.000	0.701504	184.470
ENSDART00000055266.9	1339	1089.000	2.584543	119.530
ENSDART00000102994.6	5301	5051.000	0.000000	0.000
ENSDART00000131385.2	833	583.000	0.717313	17.760
ENSDART00000138398.3	491	241.000	0.000000	0.000
ENSDART00000124957.4	2655	2405.000	2.541337	259.563
ENSDART00000177283.2	3131	2881.000	0.148712	18.195
ENSDART00000163810.2	1898	1626.000	0.000000	0.000
ENSDART00000157735.2	1874	1604.000	1.423976	97.000
ENSDART00000145329.2	870	620.000	0.000000	0.000
ENSDART00000075935.5	1785	1535.000	56.006540	3651.000
ENSDART00000151399.2	4186	3936.000	0.067026	11.204
ENSDART00000162535.2	1938	1688.000	0.000000	0.000
ENSDART00000141005.2	1950	1700.000	0.914177	66.000
ENSDART00000170824.2	1289	1039.000	0.054670	2.412
ENSDART00000151522.2	499	249.000	0.000000	0.000
ENSDART00000144440.2	988	738.000	0.000000	0.000
ENSDART00000110691.4	1961	1711.000	0.330291	24.000
ENSDART00000164420.2	314	64.359	0.000000	0.000
ENSDART00000164744.2	785	535.000	0.088026	2.000
ENSDART00000113219.4	10015	9765.000	1.832313	759.865
ENSDART00000162757.2	9582	9332.000	0.050805	20.135
ENSDART00000178963.2	5651	5401.000	0.000000	0.000
ENSDART00000182383.1	9423	9173.000	0.000000	0.000
ENSDART00000154442.3	5212	4962.000	0.000000	0.000
ENSDART00000188712.1	6445	6195.000	0.000000	0.000
ENSDART00000190148.1	4824	4574.000	0.051480	10.000
ENSDART00000134911.2	1668	1418.000	0.000000	0.000
ENSDART00000193913.1	3344	3094.000	0.000000	0.000
ENSDART00000078348.5	3257	3007.000	0.000000	0.000
ENSDART00000172010.2	5381	5131.000	0.000000	0.000
ENSDART00000160789.2	6513	6263.000	0.000000	0.000
ENSDART00000113083.3	728	478.000	0.394092	8.000
ENSDART00000146535.2	2234	1984.000	0.000000	0.000
ENSDART00000122558.3	5043	4793.000	0.030623	6.233
ENSDART00000125726.4	4221	3971.000	0.065517	11.049
ENSDART00000131425.2	745	495.000	0.000000	0.000
ENSDART00000081040.7	1331	1081.000	0.457142	20.987
ENSDART00000141314.3	1744	1494.000	1.275455	80.925
ENSDART00000138254.2	1338	1088.000	0.000000	0.000
ENSDART00000081015.6	1428	1178.000	0.000000	0.000
ENSDART00000165954.2	1777	1527.000	0.000000	0.000
ENSDART00000160355.2	1690	1440.000	0.230382	14.089
ENSDART00000075009.3	1290	1040.000	89.659670	3960.000
ENSDART00000160659.2	3198	2948.000	0.000000	0.000
ENSDART00000181458.1	4923	4673.000	0.000000	0.000
ENSDART00000180387.1	5573	5323.000	0.000000	0.000
ENSDART00000184068.1	4889	4639.000	0.475749	93.728
ENSDART00000159574.2	2056	1806.000	0.000000	0.000
ENSDART00000162017.2	3492	3242.000	0.000000	0.000
ENSDART00000181159.1	3823	3573.000	0.000000	0.000
ENSDART00000193241.1	3374	3124.000	0.068209	9.049
ENSDART00000180286.1	2962	2712.000	0.000000	0.000
ENSDART00000171196.2	2620	2370.000	0.000000	0.000
ENSDART00000192218.1	2482	2232.000	0.040889	3.876
ENSDART00000174067.2	2696	2446.000	0.000000	0.000
ENSDART00000174153.2	3043	2793.000	0.161566	19.164
ENSDART00000114698.4	719	469.000	0.050207	1.000
ENSDART00000181890.1	2290	2040.000	0.000000	0.000
ENSDART00000182995.1	3048	2798.000	0.827867	98.372
ENSDART00000146597.2	2010	1760.000	0.000000	0.000
ENSDART00000132960.2	774	524.000	0.289329	6.439
ENSDART00000193398.1	4324	4074.000	0.107282	18.561
ENSDART00000061156.7	4399	4149.000	0.000000	0.000
ENSDART00000156474.2	1175	925.000	0.127281	5.000
ENSDART00000008607.9	2791	2541.000	0.935949	101.000
ENSDART00000174130.2	1881	1631.000	0.000000	0.000
ENSDART00000181914.1	1942	1692.000	0.000000	0.000
ENSDART00000143432.2	377	127.000	0.000000	0.000
ENSDART00000135877.3	2979	2729.000	0.763792	88.520
ENSDART00000128630.3	1337	1087.000	0.000000	0.000
ENSDART00000108844.4	5142	4892.000	0.050442	10.480
ENSDART00000075958.5	2595	2345.000	28.557621	2844.000
ENSDART00000152376.2	3490	3240.000	0.000000	0.000
ENSDART00000152770.2	398	148.000	0.000000	0.000
ENSDART00000110261.4	1507	1257.000	0.168638	9.002
ENSDART00000155512.3	521	271.000	0.000000	0.000
ENSDART00000171764.3	600	350.000	0.000000	0.000
ENSDART00000133135.3	871	621.000	0.000000	0.000
ENSDART00000140691.2	638	388.000	0.060688	1.000
ENSDART00000134415.2	502	252.000	0.000000	0.000
ENSDART00000022147.8	1537	1287.000	15.044931	822.306
ENSDART00000183075.1	663	413.000	95.139735	1668.694
ENSDART00000152081.2	813	563.000	0.000000	0.000
ENSDART00000151931.2	1446	1196.000	0.000000	0.000
ENSDART00000032695.11	4112	3862.000	0.097554	16.000
ENSDART00000144774.3	5848	5598.000	0.000000	0.000
ENSDART00000138765.2	5851	5601.000	0.000000	0.000
ENSDART00000013228.9	6798	6548.000	0.000000	0.000
ENSDART00000139698.2	837	587.000	0.000000	0.000
ENSDART00000014538.8	1032	782.000	0.000000	0.000
ENSDART00000188089.1	1482	1232.000	0.000000	0.000
ENSDART00000182035.1	850	600.000	0.000000	0.000
ENSDART00000149914.3	6021	5771.000	0.697719	171.000
ENSDART00000102508.6	955	705.000	1.508950	45.178
ENSDART00000146585.2	1125	875.000	44.344268	1647.822
ENSDART00000091180.7	2698	2448.000	0.555068	57.706
ENSDART00000183711.1	4757	4507.000	0.092048	17.618
ENSDART00000159493.2	3391	3141.000	0.107844	14.386
ENSDART00000172315.3	4220	3970.000	0.695842	117.318
ENSDART00000174299.2	1718	1468.000	0.128129	7.988
ENSDART00000159227.2	1914	1664.000	0.440849	31.154
ENSDART00000147200.2	700	450.000	0.000000	0.000
ENSDART00000102296.5	2891	2641.000	0.248725	27.897
ENSDART00000130342.4	1776	1526.000	0.370333	24.000
ENSDART00000174077.2	632	382.000	0.000000	0.000
ENSDART00000145775.2	921	671.000	0.000000	0.000
ENSDART00000141194.2	782	532.000	0.461898	10.436
ENSDART00000175639.2	2301	2051.000	0.591996	51.564
ENSDART00000174035.2	4520	4270.000	0.538186	97.594
ENSDART00000124528.3	1326	1076.000	0.000000	0.000
ENSDART00000182434.1	1740	1490.000	0.066339	4.198
ENSDART00000156882.2	763	513.000	0.000000	0.000
ENSDART00000059630.5	1542	1292.000	0.000000	0.000
ENSDART00000192423.1	2176	1926.000	0.000000	0.000
ENSDART00000146529.3	1714	1464.000	0.000000	0.000
ENSDART00000084549.4	1598	1348.000	0.000000	0.000
ENSDART00000058565.6	1140	890.000	8.889648	336.000
ENSDART00000146721.2	846	596.000	0.000000	0.000
ENSDART00000154915.2	2094	1844.000	0.268160	21.000
ENSDART00000104648.3	2094	1844.000	0.000000	0.000
ENSDART00000143447.3	656	406.000	0.000000	0.000
ENSDART00000059327.7	1836	1586.000	1.665841	112.202
ENSDART00000187063.1	1438	1188.000	2.552862	128.798
ENSDART00000158254.2	2654	2404.000	0.000000	0.000
ENSDART00000182941.1	2338	2088.000	0.018218	1.615
ENSDART00000131824.2	1291	1041.000	0.000000	0.000
ENSDART00000017593.8	1398	1148.000	0.153872	7.502
ENSDART00000145503.3	872	622.000	0.132430	3.498
ENSDART00000078485.6	2009	1759.000	0.000000	0.000
ENSDART00000106253.5	1484	1234.000	0.000000	0.000
ENSDART00000143050.3	1005	755.000	0.000000	0.000
ENSDART00000083999.7	1531	1281.000	0.073527	4.000
ENSDART00000163648.3	2891	2641.000	0.000000	0.000
ENSDART00000138539.4	1835	1585.000	0.000000	0.000
ENSDART00000007253.7	705	455.000	0.051752	1.000
ENSDART00000007308.9	1608	1358.000	0.329450	19.000
ENSDART00000190282.1	1051	801.000	0.000000	0.000
ENSDART00000155455.2	778	528.000	0.918979	20.606
ENSDART00000115221.6	1364	1114.000	0.043070	2.038
ENSDART00000152885.2	2304	2054.000	1.369948	119.500
ENSDART00000154384.2	6355	6105.000	0.377311	97.825
ENSDART00000181460.1	1289	1039.000	0.000000	0.000
ENSDART00000156039.2	617	367.000	0.192482	3.000
ENSDART00000112082.4	2407	2157.000	0.000000	0.000
ENSDART00000171792.2	719	469.000	0.251034	5.000
ENSDART00000154310.2	353	103.002	0.000000	0.000
ENSDART00000155451.2	646	396.000	1.843325	31.000
ENSDART00000035867.9	1284	1034.000	0.151429	6.650
ENSDART00000132132.4	5993	5743.000	1.394040	340.000
ENSDART00000153003.2	539	289.000	0.000000	0.000
ENSDART00000111510.3	1335	1085.000	0.000000	0.000
ENSDART00000114174.5	2220	1970.000	1.996115	167.000
ENSDART00000124779.3	1248	998.000	0.141565	6.000
ENSDART00000018908.7	2906	2656.000	1.730255	195.165
ENSDART00000184183.1	1950	1700.000	0.000000	0.000
ENSDART00000168154.2	3258	3008.000	0.000000	0.000
ENSDART00000160935.2	1068	818.000	0.000000	0.000
ENSDART00000075740.4	1381	1131.000	0.000000	0.000
ENSDART00000188804.1	1410	1160.000	0.000000	0.000
ENSDART00000092821.6	1434	1184.000	0.000000	0.000
ENSDART00000165743.2	1434	1184.000	0.000000	0.000
ENSDART00000151923.2	968	718.000	0.131181	4.000
ENSDART00000152026.2	4185	3935.000	0.000000	0.000
ENSDART00000180193.1	1357	1107.000	0.000000	0.000
ENSDART00000010944.7	1028	778.000	17.039784	563.000
ENSDART00000154365.2	1551	1301.000	0.289586	16.000
ENSDART00000065143.6	2239	1989.000	0.331481	28.000
ENSDART00000126180.3	1249	999.000	0.000000	0.000
ENSDART00000139825.3	1313	1063.000	0.000000	0.000
ENSDART00000140886.2	883	633.000	0.000000	0.000
ENSDART00000193579.1	744	494.000	0.000000	0.000
ENSDART00000169500.2	263	25.222	0.000000	0.000
ENSDART00000154113.3	1267	1017.000	0.000000	0.000
ENSDART00000138018.2	2503	2253.000	0.668889	64.000
ENSDART00000154230.3	3024	2774.000	0.058913	6.940
ENSDART00000167443.2	1970	1720.000	0.177850	12.991
ENSDART00000155585.2	2711	2461.000	0.027978	2.924
ENSDART00000075909.6	1032	782.000	0.000000	0.000
ENSDART00000170223.2	3668	3418.000	0.018204	2.642
ENSDART00000174241.2	818	568.000	0.000000	0.000
ENSDART00000165749.3	3225	2975.000	0.063320	8.000
ENSDART00000154260.2	672	422.000	0.079672	1.428
ENSDART00000125455.4	1592	1342.000	1.308457	74.572
ENSDART00000111450.4	3838	3588.000	0.000000	0.000
ENSDART00000140444.2	1319	1069.000	0.000000	0.000
ENSDART00000171128.2	5872	5622.000	0.000000	0.000
ENSDART00000086094.6	5764	5514.000	0.357471	83.709
ENSDART00000055269.4	1663	1413.000	1.516472	91.000
ENSDART00000155248.2	1585	1335.000	1.058291	60.000
ENSDART00000144767.3	1077	827.000	0.000000	0.000
ENSDART00000100000.5	1417	1167.000	0.000000	0.000
ENSDART00000166148.2	2305	2055.000	0.000000	0.000
ENSDART00000139037.2	1948	1698.000	2.730094	196.870
ENSDART00000156690.3	1705	1455.000	0.000000	0.000
ENSDART00000176952.2	4123	3873.000	0.000000	0.000
ENSDART00000148870.3	15341	15091.000	0.585125	375.000
ENSDART00000180400.1	11226	10976.000	0.000000	0.000
ENSDART00000166927.2	601	351.000	0.000000	0.000
ENSDART00000158392.2	1078	828.000	0.000000	0.000
ENSDART00000155464.2	1809	1559.000	0.000000	0.000
ENSDART00000154410.2	2422	2172.000	0.065047	6.000
ENSDART00000146991.2	1173	923.000	0.238394	9.345
ENSDART00000083074.6	2304	2054.000	0.000000	0.000
ENSDART00000191028.1	2187	1937.000	0.044436	3.655
ENSDART00000160907.3	2001	1751.000	0.455896	33.901
ENSDART00000189155.1	3247	2997.000	0.125111	15.924
ENSDART00000006381.8	1840	1590.000	5.672009	383.000
ENSDART00000108639.5	3356	3106.000	0.097852	12.907
ENSDART00000171185.2	3037	2787.000	0.026130	3.093
ENSDART00000075992.6	1035	785.000	0.000000	0.000
ENSDART00000140644.2	871	621.000	0.000000	0.000
ENSDART00000178419.2	2267	2017.000	0.000000	0.000
ENSDART00000109138.4	1808	1558.000	14.012381	927.137
ENSDART00000149049.2	760	510.000	0.732384	15.863
ENSDART00000168151.2	1340	1090.000	0.000000	0.000
ENSDART00000098826.6	1221	971.000	0.000000	0.000
ENSDART00000132703.3	3410	3160.000	0.159018	21.340
ENSDART00000143637.2	1284	1021.000	0.139588	6.053
ENSDART00000190995.1	3304	3054.000	0.688341	89.277
ENSDART00000193219.1	2308	2058.000	0.013330	1.165
ENSDART00000109107.5	1836	1586.000	0.254778	17.160
ENSDART00000133889.2	399	149.000	0.000000	0.000
ENSDART00000135405.2	808	558.000	1.216997	28.840
ENSDART00000056082.5	1538	1288.000	0.000000	0.000
ENSDART00000058958.6	4083	3833.000	0.798619	130.000
ENSDART00000150911.3	15937	15687.000	0.291492	194.192
ENSDART00000031390.8	4194	3944.000	0.000000	0.000
ENSDART00000160213.2	3260	3010.000	0.000000	0.000
ENSDART00000185830.1	2955	2705.000	0.629870	72.357
ENSDART00000191908.1	3473	3223.000	0.201474	27.577
ENSDART00000028294.5	1003	753.000	10.507021	336.000
ENSDART00000164127.3	1083	833.000	0.000000	0.000
ENSDART00000160623.2	3492	3242.000	0.036968	5.090
ENSDART00000190016.1	4388	4138.000	0.168100	29.541
ENSDART00000182305.1	2653	2403.000	0.000000	0.000
ENSDART00000099302.4	1785	1535.000	0.015893	1.036
ENSDART00000139498.2	587	337.000	0.000000	0.000
ENSDART00000156935.2	827	577.000	0.000000	0.000
ENSDART00000104683.6	4379	4129.000	7.983962	1400.000
ENSDART00000165939.2	197	8.560	0.000000	0.000
ENSDART00000171087.3	6230	5980.000	2.308335	586.226
ENSDART00000160502.2	535	285.000	0.000000	0.000
ENSDART00000166936.2	2833	2583.000	0.023628	2.592
ENSDART00000172135.2	4561	4311.000	2.105126	385.408
ENSDART00000145908.3	1440	1190.000	0.000000	0.000
ENSDART00000122397.4	1377	1127.000	0.010447	0.500
ENSDART00000062081.3	1471	1221.000	2.057759	106.703
ENSDART00000187297.1	3510	3260.000	0.129456	17.923
ENSDART00000160968.2	3554	3304.000	0.092337	12.956
ENSDART00000190597.1	7020	6770.000	0.134079	38.549
ENSDART00000154971.2	1655	1405.000	0.000000	0.000
ENSDART00000187125.1	993	743.000	0.000000	0.000
ENSDART00000137581.2	716	466.000	0.000000	0.000
ENSDART00000135021.2	309	59.592	0.000000	0.000
ENSDART00000074400.5	2743	2493.000	1.986170	210.283
ENSDART00000138973.2	353	103.002	0.280049	1.225
ENSDART00000145555.2	772	522.000	0.000000	0.000
ENSDART00000055504.6	1591	1341.000	63.766217	3631.484
ENSDART00000151401.3	775	525.000	0.180129	4.016
ENSDART00000137519.3	852	589.000	0.000000	0.000
ENSDART00000141128.2	486	236.000	0.149646	1.500
ENSDART00000115117.5	6023	5773.000	1.855399	454.887
ENSDART00000114343.4	5235	4985.000	0.269777	57.113
ENSDART00000136726.4	5479	5229.000	0.130591	29.000
ENSDART00000044487.7	834	584.000	0.000000	0.000
ENSDART00000171311.2	8108	7858.000	0.089897	30.000
ENSDART00000156819.2	3994	3744.000	1.960717	311.756
ENSDART00000156490.2	614	364.000	24.582016	380.000
ENSDART00000168543.2	3979	3729.000	0.000000	0.000
ENSDART00000167784.2	2427	2177.000	0.000000	0.000
ENSDART00000141193.3	770	520.000	16.619879	367.025
ENSDART00000127173.4	1772	1522.000	5.524783	357.104
ENSDART00000153114.2	731	481.000	0.000000	0.000
ENSDART00000192708.1	1661	1411.000	2.801454	167.871
ENSDART00000152550.3	14255	14005.000	0.000000	0.000
ENSDART00000079326.5	7946	7696.000	0.000000	0.000
ENSDART00000170024.2	7685	7435.000	0.000000	0.000
ENSDART00000031234.9	2529	2279.000	5.569032	539.000
ENSDART00000076000.6	3980	3730.000	0.000000	0.000
ENSDART00000113607.3	1140	890.000	0.000000	0.000
ENSDART00000059508.5	1837	1587.000	0.519310	35.000
ENSDART00000137434.2	887	637.000	0.000000	0.000
ENSDART00000174359.2	911	661.000	0.545276	15.307
ENSDART00000174158.2	4271	4021.000	0.841281	143.661
ENSDART00000011780.5	2903	2653.000	1.038446	117.000
ENSDART00000037813.6	1365	1115.000	0.971445	46.000
ENSDART00000135234.2	739	489.000	0.048153	1.000
ENSDART00000151196.2	624	374.000	0.000000	0.000
ENSDART00000026090.9	2281	2031.000	2.589577	223.359
ENSDART00000151411.3	1036	786.000	0.048404	1.616
ENSDART00000151475.2	785	535.000	0.000000	0.000
ENSDART00000151211.2	591	341.000	0.000000	0.000
ENSDART00000111878.4	1901	1651.000	0.000000	0.000
ENSDART00000047660.5	1913	1663.000	0.000000	0.000
ENSDART00000138329.2	689	439.000	0.000000	0.000
ENSDART00000065097.7	5023	4773.000	0.394670	80.000
ENSDART00000140655.2	1630	1380.000	0.000000	0.000
ENSDART00000064007.5	1155	905.000	11.842451	455.150
ENSDART00000123527.4	859	609.000	0.419501	10.850
ENSDART00000148131.2	758	508.000	0.000000	0.000
ENSDART00000057123.8	2049	1799.000	0.056228	4.296
ENSDART00000125515.3	1748	1498.000	0.000000	0.000
ENSDART00000143096.2	765	515.000	0.215084	4.704
ENSDART00000158194.3	2526	2276.000	0.160659	15.529
ENSDART00000055248.6	1286	1036.000	5.205458	229.025
ENSDART00000172910.3	8476	8226.000	0.061583	21.514
ENSDART00000174133.2	8179	7929.000	0.000000	0.000
ENSDART00000172951.3	8235	7985.000	0.000000	0.000
ENSDART00000182710.1	11474	11224.000	0.053763	25.627
ENSDART00000083002.6	8435	8185.000	0.000000	0.000
ENSDART00000152724.3	3352	3102.000	0.706738	93.103
ENSDART00000159874.2	3176	2926.000	0.000000	0.000
ENSDART00000169597.3	3778	3528.000	0.006934	1.039
ENSDART00000174367.2	995	745.000	0.000000	0.000
ENSDART00000174391.2	3603	3353.000	0.000000	0.000
ENSDART00000158404.2	4013	3763.000	0.288511	46.106
ENSDART00000012826.7	1938	1688.000	2.245891	161.000
ENSDART00000153008.2	783	533.000	0.000000	0.000
ENSDART00000174198.2	532	282.000	0.000000	0.000
ENSDART00000174178.2	3842	3592.000	0.064209	9.795
ENSDART00000182312.1	1184	934.000	0.000000	0.000
ENSDART00000146246.3	3266	3016.000	0.000000	0.000
ENSDART00000099821.5	4000	3750.000	0.787212	125.368
ENSDART00000073930.7	7921	7671.000	0.000000	0.000
ENSDART00000183499.1	11630	11380.000	0.573548	277.189
ENSDART00000183591.1	2521	2271.000	0.000000	0.000
ENSDART00000054803.7	2637	2387.000	6.466994	655.571
ENSDART00000172020.2	915	665.000	0.319635	9.027
ENSDART00000171148.2	3607	3357.000	0.051822	7.388
ENSDART00000185747.1	2637	2387.000	0.000000	0.000
ENSDART00000145923.2	539	289.000	0.000000	0.000
ENSDART00000075903.6	2561	2311.000	4.346937	426.627
ENSDART00000143227.3	747	497.000	0.435835	9.199
ENSDART00000147712.2	512	262.000	0.000000	0.000
ENSDART00000170994.2	2884	2634.000	7.078603	791.823
ENSDART00000172483.2	857	607.000	0.162711	4.194
ENSDART00000129898.3	2371	2121.000	2.156730	194.268
ENSDART00000099456.3	976	726.000	44.693862	1378.000
ENSDART00000186625.1	339	89.016	0.000000	0.000
ENSDART00000146683.3	3240	2990.000	0.551267	70.000
ENSDART00000002481.8	2019	1769.000	0.000000	0.000
ENSDART00000032788.8	1589	1339.000	7.483555	425.553
ENSDART00000154386.2	573	323.000	0.834524	11.447
ENSDART00000133034.2	2248	1998.000	0.494982	42.000
ENSDART00000082201.6	1871	1621.000	0.000000	0.000
ENSDART00000164243.2	210	10.181	0.000000	0.000
ENSDART00000189448.1	1321	1071.000	0.000000	0.000
ENSDART00000162142.2	3490	3240.000	0.000000	0.000
ENSDART00000189881.1	3735	3485.000	0.000000	0.000
ENSDART00000161168.2	4395	4145.000	0.165294	29.097
ENSDART00000181076.1	3308	3058.000	0.009733	1.264
ENSDART00000004338.10	8510	8260.000	0.424112	148.773
ENSDART00000144116.2	1099	849.000	0.305085	11.000
ENSDART00000143007.4	3616	3366.000	0.052676	7.530
ENSDART00000183581.1	2829	2579.000	0.000000	0.000
ENSDART00000157807.2	2937	2687.000	0.000000	0.000
ENSDART00000170461.2	6759	6509.000	0.068734	19.000
ENSDART00000083710.7	3139	2889.000	0.764498	93.797
ENSDART00000147421.2	823	573.000	0.050492	1.229
ENSDART00000174205.2	343	93.009	0.000000	0.000
ENSDART00000143417.4	1953	1703.000	0.523321	37.848
ENSDART00000171434.2	1603	1353.000	0.263658	15.150
ENSDART00000138333.4	2022	1772.000	0.186071	14.003
ENSDART00000172042.2	1437	1187.000	0.000000	0.000
ENSDART00000136172.2	2208	1958.000	0.336729	28.000
ENSDART00000142164.3	670	420.000	1.540994	27.486
ENSDART00000153720.3	321	71.167	1.493466	4.514
ENSDART00000085522.6	2061	1811.000	0.104018	8.000
ENSDART00000154641.2	2327	2077.000	0.691558	61.000
ENSDART00000109894.4	1928	1678.000	0.000000	0.000
ENSDART00000138035.2	275	32.007	0.000000	0.000
ENSDART00000178486.2	3043	2793.000	0.000000	0.000
ENSDART00000154542.3	2831	2581.000	0.027370	3.000
ENSDART00000138537.3	4414	4164.000	0.000000	0.000
ENSDART00000108587.4	6063	5813.000	1.413378	348.918
ENSDART00000055510.6	954	704.000	184.142549	5505.433
ENSDART00000156298.3	610	360.000	0.000000	0.000
ENSDART00000156154.2	766	516.000	0.000000	0.000
ENSDART00000076066.7	1068	818.000	6.764720	235.000
ENSDART00000153894.3	754	504.000	0.000000	0.000
ENSDART00000055511.4	1987	1737.000	0.000000	0.000
ENSDART00000055502.6	2018	1768.000	3.350471	251.567
ENSDART00000018044.8	1983	1733.000	0.584259	43.000
ENSDART00000155406.3	5532	5282.000	0.203093	45.557
ENSDART00000111791.4	5476	5226.000	0.000000	0.000
ENSDART00000174235.2	1837	1587.000	0.000000	0.000
ENSDART00000114274.3	636	386.000	0.000000	0.000
ENSDART00000114516.4	750	500.000	0.530350	11.262
ENSDART00000167450.2	717	467.000	2.911279	57.738
ENSDART00000115002.5	2209	1959.000	0.638995	53.161
ENSDART00000029387.8	1872	1622.000	2.380829	164.000
ENSDART00000141986.2	7031	6781.000	0.805619	232.000
ENSDART00000139503.2	321	71.167	0.000000	0.000
ENSDART00000185284.1	2739	2489.000	0.000000	0.000
ENSDART00000097409.6	1974	1724.000	0.000000	0.000
ENSDART00000157239.3	1964	1714.000	0.109904	8.000
ENSDART00000131601.2	566	316.000	0.000000	0.000
ENSDART00000153396.2	768	518.000	2.538056	55.834
ENSDART00000037282.4	1192	942.000	30.525250	1221.166
ENSDART00000156065.2	1178	928.000	1.344817	53.000
ENSDART00000160342.2	939	689.000	0.307580	9.000
ENSDART00000152409.2	2097	1847.000	0.000000	0.000
ENSDART00000018071.9	1076	826.000	89.740806	3148.000
ENSDART00000131717.3	1901	1651.000	0.000000	0.000
ENSDART00000115097.4	1632	1382.000	0.000000	0.000
ENSDART00000174096.2	1732	1482.000	0.062101	3.908
ENSDART00000174210.2	3910	3660.000	0.045757	7.112
ENSDART00000150753.2	1303	1053.000	0.044724	2.000
ENSDART00000170775.3	2049	1799.000	0.403365	30.817
ENSDART00000174327.2	763	513.000	0.000000	0.000
ENSDART00000171513.2	6474	6224.000	0.529387	139.929
ENSDART00000174295.2	1287	1037.000	0.000000	0.000
ENSDART00000157532.2	4791	4541.000	0.022577	4.354
ENSDART00000132017.2	1172	922.000	0.000000	0.000
ENSDART00000140781.3	1388	1138.000	0.000000	0.000
ENSDART00000014726.11	4827	4577.000	0.000000	0.000
ENSDART00000182018.1	4628	4378.000	0.414157	77.003
ENSDART00000181593.1	599	349.000	0.000000	0.000
ENSDART00000171203.2	3780	3530.000	0.018014	2.701
ENSDART00000102952.5	4263	4013.000	0.322722	55.000
ENSDART00000138879.2	805	555.000	0.000000	0.000
ENSDART00000135957.2	703	453.000	0.000000	0.000
ENSDART00000021977.5	4896	4646.000	1.044055	206.000
ENSDART00000155131.3	1005	755.000	1.091582	35.000
ENSDART00000022060.8	2701	2451.000	12.527649	1304.000
ENSDART00000137172.3	6678	6428.000	0.139208	38.002
ENSDART00000047851.7	3729	3479.000	0.000000	0.000
ENSDART00000121652.4	3433	3183.000	0.327406	44.258
ENSDART00000150837.3	2946	2696.000	0.941607	107.809
ENSDART00000139677.2	1158	908.000	0.000000	0.000
ENSDART00000163119.2	665	415.000	0.000000	0.000
ENSDART00000193432.1	713	463.000	0.000000	0.000
ENSDART00000151256.2	541	291.000	0.000000	0.000
ENSDART00000151775.2	421	171.000	0.000000	0.000
ENSDART00000187406.1	1002	752.000	0.000000	0.000
ENSDART00000123505.3	2237	1987.000	0.106655	9.000
ENSDART00000169135.2	455	205.000	0.000000	0.000
ENSDART00000134958.3	1673	1423.000	3.208707	193.910
ENSDART00000114443.4	1212	962.000	0.557634	22.782
ENSDART00000155051.3	2374	2124.000	0.032185	2.903
ENSDART00000115049.3	1901	1651.000	11.496759	806.097
ENSDART00000156817.3	684	434.000	0.137582	2.536
ENSDART00000157035.3	820	570.000	0.000000	0.000
ENSDART00000154932.2	601	351.000	0.590628	8.804
ENSDART00000156859.2	721	471.000	147.839990	2957.179
ENSDART00000129530.4	668	418.000	1257.931798	22330.482
ENSDART00000135913.3	1212	962.000	0.416111	17.000
ENSDART00000180983.1	645	395.000	0.000000	0.000
ENSDART00000140940.4	2472	2222.000	0.000000	0.000
ENSDART00000085453.6	4278	4028.000	0.000000	0.000
ENSDART00000151533.2	5297	5047.000	0.004148	0.889
ENSDART00000142710.3	1051	801.000	0.163386	5.558
ENSDART00000189047.1	1488	1238.000	0.046402	2.440
ENSDART00000115076.4	1388	1138.000	0.826765	39.957
ENSDART00000162386.2	3520	3270.000	0.070602	9.805
ENSDART00000189170.1	1789	1539.000	0.291273	19.037
ENSDART00000018205.8	1446	1196.000	0.728460	37.000
ENSDART00000144151.2	2783	2533.000	0.000000	0.000
ENSDART00000180076.1	2409	2159.000	0.000000	0.000
ENSDART00000040169.9	4876	4626.000	0.000000	0.000
ENSDART00000190751.1	1803	1553.000	0.000000	0.000
ENSDART00000187037.1	4775	4525.000	0.415606	79.867
ENSDART00000053095.8	3541	3291.000	2.986306	417.375
ENSDART00000145766.2	800	550.000	0.369241	8.625
ENSDART00000134714.2	756	506.000	0.000000	0.000
ENSDART00000147886.2	3007	2757.000	1.469058	172.005
ENSDART00000193808.1	774	524.000	0.000000	0.000
ENSDART00000147529.3	716	466.000	7.528971	149.000
ENSDART00000150765.3	2232	1982.000	0.000000	0.000
ENSDART00000032978.10	1201	951.000	3.714035	150.000
ENSDART00000152500.2	725	475.000	0.000000	0.000
ENSDART00000013360.6	2615	2365.000	1.732421	174.000
ENSDART00000141169.2	759	509.000	0.000000	0.000
ENSDART00000064692.6	1072	822.000	4.685458	163.564
ENSDART00000152865.2	706	456.000	0.099052	1.918
ENSDART00000143025.3	551	301.000	0.744545	9.517
ENSDART00000132587.2	1234	984.000	0.000000	0.000
ENSDART00000009164.8	2339	2089.000	1.228636	109.000
ENSDART00000038575.5	2958	2708.000	6.582373	757.000
ENSDART00000144457.2	516	266.000	0.000000	0.000
ENSDART00000147004.4	4352	4102.000	1.194002	208.001
ENSDART00000015979.6	2052	1802.000	6.611972	506.000
ENSDART00000144645.2	939	689.000	0.000000	0.000
ENSDART00000053077.6	650	400.000	0.000000	0.000
ENSDART00000101709.5	564	314.000	1.274837	17.000
ENSDART00000130869.3	617	367.000	0.000000	0.000
ENSDART00000150704.3	4649	4399.000	0.300924	56.218
ENSDART00000182966.1	885	635.000	0.000000	0.000
ENSDART00000113098.5	651	401.000	0.000000	0.000
ENSDART00000130917.4	2109	1859.000	2.140635	169.000
ENSDART00000136232.2	635	385.000	0.195562	3.197
ENSDART00000171252.2	4037	3787.000	0.008146	1.310
ENSDART00000180727.1	1434	1184.000	0.073383	3.690
ENSDART00000142014.2	543	293.000	0.000000	0.000
ENSDART00000145522.2	713	463.000	0.000000	0.000
ENSDART00000101713.5	667	417.000	0.000000	0.000
ENSDART00000151500.2	327	77.082	1.671459	5.472
ENSDART00000134146.3	3848	3598.000	2.202398	336.528
ENSDART00000110848.3	657	407.000	0.000000	0.000
ENSDART00000167994.2	10993	10743.000	0.164442	75.024
ENSDART00000166532.2	4120	3870.000	0.073014	12.000
ENSDART00000108796.4	2571	2321.000	0.000000	0.000
ENSDART00000144747.2	1463	1213.000	0.000000	0.000
ENSDART00000189683.1	1357	1107.000	0.296686	13.948
ENSDART00000121686.3	583	333.000	15918.434984	225117.530
ENSDART00000157233.2	567	317.000	5.095540	68.598
ENSDART00000125092.4	633	383.000	7849.273002	127671.194
ENSDART00000172536.3	1425	1175.000	0.000000	0.000
ENSDART00000174164.2	439	189.000	0.000000	0.000
ENSDART00000150532.3	1417	1167.000	0.000000	0.000
ENSDART00000155050.2	567	317.000	3.451806	46.470
ENSDART00000128380.5	583	333.000	5952.846859	84184.795
ENSDART00000101734.5	547	297.000	9342.253330	117834.592
ENSDART00000111585.3	582	332.000	10842.081627	152867.608
ENSDART00000115324.4	555	305.000	8667.236673	112265.214
ENSDART00000002568.10	2309	2045.000	0.023233	2.018
ENSDART00000190515.1	2979	2729.000	0.000000	0.000
ENSDART00000155871.3	485	235.000	8.041310	80.253
ENSDART00000122904.4	787	537.000	4898.253935	111706.975
ENSDART00000109016.2	588	338.000	6625.185812	95099.772
ENSDART00000058605.5	1652	1402.000	21.862764	1301.721
ENSDART00000182500.1	4549	4299.000	1.617305	295.273
ENSDART00000154031.2	4249	3989.000	0.301353	51.051
ENSDART00000179903.1	4111	3861.000	0.000000	0.000
ENSDART00000122352.4	1477	1227.000	0.000000	0.000
ENSDART00000174463.2	1938	1688.000	4.018718	288.088
ENSDART00000024137.8	1938	1688.000	2.188870	156.912
ENSDART00000160845.2	1583	1333.000	0.000000	0.000
ENSDART00000147614.2	39	2.419	0.000000	0.000
ENSDART00000174310.2	1440	1190.000	0.177801	8.986
ENSDART00000150505.3	899	649.000	0.218215	6.014
ENSDART00000182373.1	14	2.071	0.000000	0.000
ENSDART00000151415.2	349	99.004	0.000000	0.000
ENSDART00000151768.2	352	102.002	0.000000	0.000
ENSDART00000191993.1	330	80.056	0.000000	0.000
ENSDART00000150261.2	1336	1086.000	0.635322	29.301
ENSDART00000154168.2	870	620.000	0.365775	9.631
ENSDART00000082944.6	7012	6762.000	0.077992	22.397
ENSDART00000151774.2	367	117.000	0.000000	0.000
ENSDART00000151560.2	352	102.002	0.000000	0.000
ENSDART00000191687.1	372	122.000	0.000000	0.000
ENSDART00000183389.1	11	1.954	0.000000	0.000
ENSDART00000151716.2	346	96.006	0.000000	0.000
ENSDART00000185325.1	327	77.082	0.000000	0.000
ENSDART00000193934.1	291	43.643	0.000000	0.000
ENSDART00000021788.9	1702	1452.000	5.014200	309.195
ENSDART00000136476.2	745	495.000	0.000000	0.000
ENSDART00000180784.1	1958	1708.000	0.300605	21.805
ENSDART00000151145.2	361	111.000	0.000000	0.000
ENSDART00000151077.2	380	130.000	0.000000	0.000
ENSDART00000151096.2	369	119.000	0.000000	0.000
ENSDART00000151528.2	352	102.002	0.000000	0.000
ENSDART00000151671.2	350	100.003	0.000000	0.000
ENSDART00000074100.4	1820	1570.000	0.659915	44.000
ENSDART00000151779.2	344	94.008	0.000000	0.000
ENSDART00000151499.2	395	145.000	0.000000	0.000
ENSDART00000150964.2	343	93.009	0.000000	0.000
ENSDART00000170308.3	1042	792.000	0.000000	0.000
ENSDART00000150937.2	54	2.626	0.000000	0.000
ENSDART00000157002.3	1000	750.000	0.000000	0.000
ENSDART00000155600.2	976	726.000	0.097302	3.000
ENSDART00000151377.2	372	122.000	0.000000	0.000
ENSDART00000151458.2	349	99.004	0.000000	0.000
ENSDART00000150891.2	343	93.009	0.000000	0.000
ENSDART00000151503.2	349	99.004	0.000000	0.000
ENSDART00000193530.1	11	1.954	0.000000	0.000
ENSDART00000108669.3	2380	2130.000	0.546514	49.436
ENSDART00000113546.3	4233	3983.000	0.039587	6.696
ENSDART00000154274.2	592	342.000	0.275403	4.000
ENSDART00000151610.2	382	132.000	0.000000	0.000
ENSDART00000174274.2	2760	2510.000	0.544177	58.007
ENSDART00000181734.1	12	2.002	0.000000	0.000
ENSDART00000151313.2	51	2.583	0.000000	0.000
ENSDART00000151797.2	46	2.512	0.000000	0.000
ENSDART00000171414.3	4774	4524.000	0.203972	39.189
ENSDART00000192913.1	4684	4434.000	0.000000	0.000
ENSDART00000132692.2	57	2.672	0.000000	0.000
ENSDART00000151231.2	358	108.001	0.000000	0.000
ENSDART00000151302.2	346	96.006	0.000000	0.000
ENSDART00000151652.2	393	143.000	0.000000	0.000
ENSDART00000151461.3	1454	1204.000	0.000000	0.000
ENSDART00000151307.2	1384	1134.000	0.000000	0.000
ENSDART00000154685.2	344	94.008	0.000000	0.000
ENSDART00000153774.2	2996	2746.000	0.131584	15.345
ENSDART00000014182.10	8143	7893.000	0.322259	108.022
ENSDART00000151588.2	346	96.006	0.000000	0.000
ENSDART00000151463.2	362	112.000	0.000000	0.000
ENSDART00000151238.2	53	2.612	0.000000	0.000
ENSDART00000181843.1	10	1.894	0.000000	0.000
ENSDART00000148630.2	1837	1587.000	0.000000	0.000
ENSDART00000021037.10	3219	2969.000	6.704984	845.420
ENSDART00000151726.2	390	140.000	0.000000	0.000
ENSDART00000187118.1	16	2.119	0.000000	0.000
ENSDART00000151414.2	410	160.000	0.000000	0.000
ENSDART00000151527.2	51	2.583	0.000000	0.000
ENSDART00000184666.1	11	1.954	0.000000	0.000
ENSDART00000151249.2	858	608.000	0.000000	0.000
ENSDART00000151362.2	551	301.000	0.425438	5.438
ENSDART00000121725.3	1994	1744.000	2.021995	149.758
ENSDART00000151344.2	371	121.000	0.000000	0.000
ENSDART00000151590.2	384	134.000	0.000000	0.000
ENSDART00000151408.2	374	124.000	0.292658	1.541
ENSDART00000151264.2	343	93.009	0.000000	0.000
ENSDART00000155365.3	345	95.007	0.000000	0.000
ENSDART00000151452.2	45	2.499	0.000000	0.000
ENSDART00000155376.2	432	182.000	0.000000	0.000
ENSDART00000108995.6	4276	4026.000	1.382230	236.330
ENSDART00000189234.1	3339	3089.000	0.000000	0.000
ENSDART00000123544.3	3824	3574.000	0.228421	34.670
ENSDART00000188752.1	3750	3500.000	0.000000	0.000
ENSDART00000151092.2	337	87.022	0.000000	0.000
ENSDART00000151669.2	355	105.001	0.000000	0.000
ENSDART00000187926.1	288	41.248	0.000000	0.000
ENSDART00000157153.2	1885	1635.000	1.743330	121.049
ENSDART00000110441.4	1333	1083.000	2.107939	96.951
ENSDART00000151682.2	51	2.583	0.000000	0.000
ENSDART00000151493.3	1223	973.000	0.000000	0.000
ENSDART00000151160.3	1492	1242.000	0.000000	0.000
ENSDART00000170201.2	1923	1673.000	0.076832	5.459
ENSDART00000150907.3	1707	1457.000	0.000000	0.000
ENSDART00000164235.2	1922	1672.000	0.000000	0.000
ENSDART00000159313.3	3163	2913.000	0.749748	92.751
ENSDART00000038525.6	1506	1256.000	0.000000	0.000
ENSDART00000159219.2	3328	3078.000	0.000000	0.000
ENSDART00000184297.1	4095	3845.000	0.269631	44.028
ENSDART00000187985.1	3187	2937.000	0.048795	6.086
ENSDART00000163087.2	2962	2712.000	0.000000	0.000
ENSDART00000162413.2	3515	3265.000	0.051076	7.082
ENSDART00000157879.2	1429	1179.000	0.000000	0.000
ENSDART00000171441.2	1419	1169.000	0.000000	0.000
ENSDART00000176127.2	6440	6190.000	0.558877	146.917
ENSDART00000136714.3	1637	1387.000	0.000000	0.000
ENSDART00000172434.2	1350	1100.000	0.000000	0.000
ENSDART00000150546.3	1777	1527.000	0.668835	43.373
ENSDART00000136328.5	1856	1606.000	0.000000	0.000
ENSDART00000140943.3	965	715.000	0.513000	15.577
ENSDART00000064842.6	2562	2312.000	4.465197	438.423
ENSDART00000135149.2	685	435.000	0.000000	0.000
ENSDART00000184886.1	477	227.000	0.000000	0.000
ENSDART00000159619.3	1254	1004.000	0.000000	0.000
ENSDART00000130499.4	956	706.000	0.000000	0.000
ENSDART00000157770.2	350	100.003	0.000000	0.000
ENSDART00000166709.2	2326	2076.000	0.078733	6.941
ENSDART00000158540.2	2356	2106.000	0.000000	0.000
ENSDART00000154367.3	1455	1205.000	0.290387	14.860
ENSDART00000151099.3	1366	1116.000	0.000000	0.000
ENSDART00000031470.6	3183	2933.000	4.447674	554.000
ENSDART00000179938.1	1387	1137.000	0.000000	0.000
ENSDART00000151350.2	381	131.000	1.816025	10.103
ENSDART00000151512.2	524	274.000	0.470244	5.472
ENSDART00000151748.2	3441	3191.000	1.198564	162.425
ENSDART00000147026.3	4265	4015.000	0.000000	0.000
ENSDART00000179940.1	8860	8610.000	0.297374	108.735
ENSDART00000164806.2	4269	4019.000	0.000000	0.000
ENSDART00000159074.2	3478	3228.000	0.488374	66.950
ENSDART00000168331.2	2819	2569.000	0.095966	10.470
ENSDART00000193212.1	5699	5449.000	0.460143	106.481
ENSDART00000180232.1	3484	3234.000	0.066797	9.174
ENSDART00000154405.2	813	563.000	1.063192	25.421
ENSDART00000130877.3	1415	1165.000	1.747543	86.461
ENSDART00000152731.2	3473	3223.000	1.101243	150.733
ENSDART00000130404.3	863	613.000	0.125494	3.267
ENSDART00000129218.3	599	349.000	0.000000	0.000
ENSDART00000099234.6	2350	2100.000	0.000000	0.000
ENSDART00000161778.2	3428	3178.000	0.000000	0.000
ENSDART00000180851.1	3526	3276.000	0.000000	0.000
ENSDART00000188841.1	3530	3280.000	0.000000	0.000
ENSDART00000156398.2	717	467.000	0.280643	5.566
ENSDART00000155003.2	410	160.000	0.519583	3.531
ENSDART00000156553.2	2094	1844.000	0.000000	0.000
ENSDART00000125439.3	1191	941.000	0.000000	0.000
ENSDART00000050576.8	1495	1245.000	0.264147	13.966
ENSDART00000174207.2	4664	4414.000	0.000000	0.000
ENSDART00000174141.2	4733	4483.000	0.131278	24.993
ENSDART00000025326.7	3578	3328.000	2.030644	287.000
ENSDART00000175208.2	1233	983.000	0.000000	0.000
ENSDART00000114825.3	2087	1837.000	0.276303	21.556
ENSDART00000123970.3	6820	6570.000	0.413391	115.343
ENSDART00000006971.8	1859	1609.000	0.000000	0.000
ENSDART00000129481.4	822	572.000	0.000000	0.000
ENSDART00000153782.2	786	536.000	0.000000	0.000
ENSDART00000124992.3	1095	845.000	1.503512	53.955
ENSDART00000142554.2	1676	1426.000	0.000000	0.000
ENSDART00000129778.4	2316	2066.000	0.000000	0.000
ENSDART00000014103.8	841	591.000	6.992982	175.515
ENSDART00000189908.1	1714	1464.000	0.442895	27.536
ENSDART00000183146.1	1652	1402.000	0.164733	9.808
ENSDART00000183087.1	1818	1568.000	0.000000	0.000
ENSDART00000174225.2	758	508.000	0.000000	0.000
ENSDART00000174075.2	2782	2532.000	0.711428	76.500
ENSDART00000130643.4	2275	2025.000	0.000000	0.000
ENSDART00000154197.2	1639	1389.000	0.406859	24.000
ENSDART00000136092.3	921	671.000	0.000000	0.000
ENSDART00000023265.9	1415	1165.000	0.000000	0.000
ENSDART00000188412.1	5937	5687.000	0.140265	33.876
ENSDART00000172364.2	556	306.000	0.000000	0.000
ENSDART00000184374.1	573	323.000	0.000000	0.000
ENSDART00000169596.2	798	548.000	0.000000	0.000
ENSDART00000154408.2	2027	1777.000	0.000000	0.000
ENSDART00000124728.3	1665	1415.000	0.000000	0.000
ENSDART00000158735.2	1336	1086.000	0.000000	0.000
ENSDART00000188762.1	1944	1694.000	0.101012	7.267
ENSDART00000168009.2	1796	1546.000	0.000000	0.000
ENSDART00000170595.2	1086	836.000	0.000000	0.000
ENSDART00000157038.2	854	604.000	0.000000	0.000
ENSDART00000192185.1	621	371.000	0.000000	0.000
ENSDART00000156856.2	1342	1092.000	0.131529	6.100
ENSDART00000059582.5	804	554.000	0.391356	9.208
ENSDART00000033716.5	1935	1685.000	31.666152	2266.000
ENSDART00000157060.2	1022	772.000	0.030846	1.011
ENSDART00000154513.2	1506	1256.000	1.971027	105.135
ENSDART00000155991.2	1533	1283.000	0.000000	0.000
ENSDART00000059568.4	1865	1615.000	0.102717	7.045
ENSDART00000003066.9	5061	4811.000	2.804494	573.000
ENSDART00000157264.3	3343	3093.000	0.007613	1.000
ENSDART00000075274.6	2004	1754.000	0.000000	0.000
ENSDART00000154732.2	2113	1863.000	0.000000	0.000
ENSDART00000177990.2	4329	4079.000	0.000000	0.000
ENSDART00000184928.1	4308	4058.000	0.000000	0.000
ENSDART00000180197.1	4326	4076.000	0.000000	0.000
ENSDART00000129598.3	4956	4706.000	1.516094	303.000
ENSDART00000153005.2	455	205.000	0.576081	5.015
ENSDART00000142364.3	475	225.000	17.056874	162.985
ENSDART00000188483.1	261	24.250	0.000000	0.000
ENSDART00000150334.3	1433	1183.000	0.717107	36.027
ENSDART00000102062.5	2938	2688.000	9.394100	1072.381
ENSDART00000166855.2	1989	1739.000	2.865430	211.619
ENSDART00000157115.2	800	550.000	0.733028	17.122
ENSDART00000055088.7	1977	1727.000	0.220720	16.188
ENSDART00000154875.2	1395	1145.000	0.552961	26.888
ENSDART00000184025.1	2257	2007.000	0.719290	61.308
ENSDART00000059609.6	1004	754.000	0.068184	2.183
ENSDART00000113309.3	1977	1727.000	0.442612	32.462
ENSDART00000159440.2	1591	1341.000	0.361094	20.564
ENSDART00000092493.6	2101	1851.000	0.012721	1.000
ENSDART00000020174.5	807	557.000	10.910124	258.077
ENSDART00000101829.4	1994	1744.000	7.579178	561.349
ENSDART00000160607.2	706	456.000	0.000000	0.000
ENSDART00000114955.3	1144	894.000	0.000000	0.000
ENSDART00000013376.9	1873	1623.000	4.835794	333.312
ENSDART00000156522.2	812	562.000	0.070724	1.688
ENSDART00000041397.5	2644	2394.000	0.767195	78.000
ENSDART00000144133.4	1936	1686.000	0.000000	0.000
ENSDART00000099993.5	1679	1429.000	0.000000	0.000
ENSDART00000165995.2	1938	1688.000	0.199390	14.294
ENSDART00000109620.5	2021	1771.000	11.236165	845.087
ENSDART00000139668.2	756	506.000	0.089025	1.913
ENSDART00000074285.6	3500	3250.000	9.788300	1351.000
ENSDART00000115178.4	1822	1572.000	0.000000	0.000
ENSDART00000149402.2	1283	1033.000	0.398004	17.460
ENSDART00000101839.5	2379	2129.000	0.094450	8.540
ENSDART00000168344.2	1276	1026.000	0.123020	5.360
ENSDART00000149741.2	744	494.000	0.000000	0.000
ENSDART00000140931.4	2841	2591.000	0.063616	7.000
ENSDART00000156176.3	1818	1568.000	0.000000	0.000
ENSDART00000134961.2	565	315.000	0.000000	0.000
ENSDART00000140086.2	2982	2732.000	0.241331	28.000
ENSDART00000128815.4	495	245.000	28.417022	295.671
ENSDART00000148693.2	468	218.000	0.143504	1.329
ENSDART00000067610.7	2296	2046.000	0.000000	0.000
ENSDART00000164383.2	1892	1642.000	0.089031	6.208
ENSDART00000153766.2	801	551.000	0.000000	0.000
ENSDART00000168477.2	2551	2301.000	2.778386	271.503
ENSDART00000170144.2	346	96.006	0.000000	0.000
ENSDART00000193840.1	2496	2246.000	0.000000	0.000
ENSDART00000170052.2	1338	1088.000	0.429878	19.863
ENSDART00000160913.2	1740	1490.000	0.117021	7.405
ENSDART00000151770.2	795	545.000	0.000000	0.000
ENSDART00000113105.3	2062	1812.000	0.623761	48.000
ENSDART00000151132.3	629	379.000	0.000000	0.000
ENSDART00000150994.2	903	653.000	0.000000	0.000
ENSDART00000171108.2	2267	2017.000	0.486207	41.648
ENSDART00000155968.2	672	422.000	0.000000	0.000
ENSDART00000154263.2	1020	770.000	0.000000	0.000
ENSDART00000154775.2	483	233.000	0.000000	0.000
ENSDART00000154763.2	1443	1193.000	0.019741	1.000
ENSDART00000156119.2	788	538.000	0.000000	0.000
ENSDART00000156059.2	879	629.000	0.000000	0.000
ENSDART00000154901.2	1098	848.000	0.721959	26.000
ENSDART00000050533.7	1131	881.000	0.000000	0.000
ENSDART00000166530.2	1447	1197.000	0.000000	0.000
ENSDART00000108979.5	1538	1288.000	0.000000	0.000
ENSDART00000164475.2	3447	3197.000	0.000000	0.000
ENSDART00000167591.2	3069	2819.000	0.000000	0.000
ENSDART00000154566.2	2715	2465.000	0.000000	0.000
ENSDART00000154125.3	2435	2185.000	0.032089	2.978
ENSDART00000165786.2	2177	1927.000	0.685670	56.113
ENSDART00000169751.2	5176	4926.000	0.000000	0.000
ENSDART00000189951.1	4729	4479.000	0.000000	0.000
ENSDART00000089694.6	4804	4554.000	0.144777	28.000
ENSDART00000166487.2	1626	1376.000	0.095275	5.568
ENSDART00000093031.6	1706	1456.000	8.506671	526.000
ENSDART00000172120.2	3355	3105.000	0.037837	4.989
ENSDART00000163035.2	1134	884.000	1.460625	54.835
ENSDART00000153190.3	5295	5045.000	0.546085	117.000
ENSDART00000153051.2	699	449.000	0.000000	0.000
ENSDART00000153220.2	905	655.000	0.000000	0.000
ENSDART00000036546.5	1047	797.000	0.000000	0.000
ENSDART00000010395.9	1633	1383.000	22.632332	1329.279
ENSDART00000156221.3	848	598.000	0.000000	0.000
ENSDART00000155874.3	665	415.000	0.098028	1.728
ENSDART00000154547.2	400	150.000	2.878090	18.334
ENSDART00000135895.2	736	486.000	0.094108	1.942
ENSDART00000062414.7	1486	1236.000	2.211009	116.058
ENSDART00000157202.2	794	544.000	0.000000	0.000
ENSDART00000156874.2	1949	1699.000	0.000000	0.000
ENSDART00000156092.2	527	277.000	0.413104	4.860
ENSDART00000141098.3	906	656.000	0.000000	0.000
ENSDART00000142234.2	1911	1661.000	0.000000	0.000
ENSDART00000185572.1	762	512.000	0.000000	0.000
ENSDART00000137458.3	1823	1573.000	0.014969	1.000
ENSDART00000180614.1	1371	1121.000	0.000000	0.000
ENSDART00000192049.1	1392	1142.000	0.000000	0.000
ENSDART00000155715.2	1877	1627.000	0.000000	0.000
ENSDART00000023531.5	1816	1566.000	0.811965	54.000
ENSDART00000155759.3	1705	1455.000	1.327047	82.000
ENSDART00000083850.6	1308	1058.000	0.000000	0.000
ENSDART00000156300.2	727	477.000	0.000000	0.000
ENSDART00000154512.2	2751	2501.000	0.196561	20.877
ENSDART00000156336.3	4106	3856.000	0.284701	46.622
ENSDART00000099425.4	1459	1209.000	191.403664	9827.459
ENSDART00000133033.2	617	367.000	7.618241	118.737
ENSDART00000174320.2	1247	997.000	2.290930	97.000
ENSDART00000052179.7	1549	1299.000	0.000000	0.000
ENSDART00000019706.10	3644	3394.000	0.686845	99.000
ENSDART00000074129.6	1735	1485.000	0.000000	0.000
ENSDART00000154122.2	5235	4985.000	0.141707	30.000
ENSDART00000153142.2	693	443.000	0.000000	0.000
ENSDART00000050729.8	848	598.000	12.876026	327.000
ENSDART00000128922.3	1090	840.000	0.000000	0.000
ENSDART00000189748.1	1137	887.000	0.000000	0.000
ENSDART00000031418.8	2469	2219.000	3.484223	328.343
ENSDART00000184837.1	3676	3426.000	0.444388	64.657
ENSDART00000057640.7	1808	1558.000	0.136022	9.000
ENSDART00000155953.2	812	562.000	0.000000	0.000
ENSDART00000036371.8	2383	2133.000	1.001145	90.689
ENSDART00000142567.2	709	459.000	0.000000	0.000
ENSDART00000061445.6	691	441.000	0.000000	0.000
ENSDART00000153451.2	768	518.000	1.105135	24.311
ENSDART00000152989.2	550	300.000	0.000000	0.000
ENSDART00000148325.2	539	289.000	0.081477	1.000
ENSDART00000085039.7	3663	3413.000	1.297050	188.000
ENSDART00000150999.2	376	126.000	0.000000	0.000
ENSDART00000174125.2	733	483.000	0.000000	0.000
ENSDART00000151708.2	369	119.000	0.000000	0.000
ENSDART00000151628.2	343	93.009	0.000000	0.000
ENSDART00000180590.1	339	89.016	0.000000	0.000
ENSDART00000151663.2	367	117.000	0.000000	0.000
ENSDART00000103433.4	1771	1521.000	0.000000	0.000
ENSDART00000151183.2	343	93.009	0.000000	0.000
ENSDART00000174385.2	2026	1776.000	0.000000	0.000
ENSDART00000174336.2	6360	6110.000	0.149571	38.811
ENSDART00000151130.2	398	148.000	0.000000	0.000
ENSDART00000154603.3	1361	1111.000	0.190750	9.000
ENSDART00000082920.6	2986	2736.000	0.000000	0.000
ENSDART00000161248.2	3748	3498.000	0.000000	0.000
ENSDART00000168400.2	1486	1236.000	0.735943	38.630
ENSDART00000170800.2	882	632.000	0.000000	0.000
ENSDART00000142415.2	495	245.000	0.000000	0.000
ENSDART00000154754.2	2522	2272.000	0.000000	0.000
ENSDART00000177646.2	2640	2390.000	0.000000	0.000
ENSDART00000101253.6	2039	1789.000	4.869974	370.000
ENSDART00000147718.5	824	574.000	0.000000	0.000
ENSDART00000168996.2	3322	3072.000	0.000000	0.000
ENSDART00000065104.5	2482	2232.000	0.238568	22.614
ENSDART00000151318.2	711	461.000	0.107786	2.110
ENSDART00000151216.2	349	99.004	0.000000	0.000
ENSDART00000170163.2	946	696.000	0.686242	20.284
ENSDART00000113223.4	334	84.033	0.000000	0.000
ENSDART00000151531.2	358	108.001	0.000000	0.000
ENSDART00000152596.2	3464	3214.000	0.000000	0.000
ENSDART00000130902.3	2171	1921.000	0.000000	0.000
ENSDART00000168915.2	1994	1744.000	0.262250	19.423
ENSDART00000157665.2	1089	839.000	0.000000	0.000
ENSDART00000103425.5	1739	1489.000	1.265117	80.000
ENSDART00000149033.2	753	489.000	3.265957	67.824
ENSDART00000073865.5	3438	3188.000	0.858090	116.176
ENSDART00000122439.3	3261	3011.000	0.971477	124.225
ENSDART00000192698.1	3663	3413.000	0.122997	17.828
ENSDART00000151597.3	774	524.000	0.000000	0.000
ENSDART00000192901.1	2899	2649.000	2.217269	249.439
ENSDART00000154379.2	3589	3339.000	0.050957	7.226
ENSDART00000174339.2	2075	1825.000	0.000000	0.000
ENSDART00000009653.4	1482	1232.000	0.000000	0.000
ENSDART00000084237.5	2261	2011.000	0.000000	0.000
ENSDART00000026666.11	1444	1194.000	0.836796	42.432
ENSDART00000165361.2	6148	5898.000	0.511432	128.103
ENSDART00000153642.2	815	565.000	1.288013	30.905
ENSDART00000189858.1	5575	5325.000	0.526647	119.098
ENSDART00000133604.3	2456	2206.000	0.000000	0.000
ENSDART00000135235.3	899	649.000	0.000000	0.000
ENSDART00000137740.2	903	653.000	0.512745	14.219
ENSDART00000144435.2	1650	1400.000	0.825865	49.102
ENSDART00000189718.1	5094	4844.000	0.000000	0.000
ENSDART00000190414.1	1892	1642.000	0.000000	0.000
ENSDART00000160875.3	5007	4757.000	0.275376	55.632
ENSDART00000156597.2	3579	3329.000	0.035366	5.000
ENSDART00000157351.3	920	670.000	0.229205	6.522
ENSDART00000153928.3	1050	800.000	1.132559	38.478
ENSDART00000155876.2	415	165.000	0.000000	0.000
ENSDART00000152490.3	6436	6186.000	0.369768	97.141
ENSDART00000180426.1	4638	4388.000	0.159408	29.706
ENSDART00000099313.5	3088	2838.000	0.000000	0.000
ENSDART00000170977.2	816	566.000	3.335434	80.174
ENSDART00000166982.2	2016	1766.000	0.507346	38.050
ENSDART00000153247.2	1338	1088.000	0.043285	2.000
ENSDART00000154684.2	3085	2835.000	0.232563	28.000
ENSDART00000189252.1	2628	2378.000	0.000000	0.000
ENSDART00000145206.2	720	470.000	0.078331	1.563
ENSDART00000141106.3	1940	1690.000	3.706168	265.997
ENSDART00000147027.2	666	416.000	0.000000	0.000
ENSDART00000132883.3	785	535.000	0.000000	0.000
ENSDART00000059506.5	2001	1751.000	8.975552	667.440
ENSDART00000158701.2	1728	1478.000	0.000000	0.000
ENSDART00000136816.3	4001	3751.000	0.259274	41.302
ENSDART00000181981.1	1517	1267.000	0.662115	35.627
ENSDART00000193313.1	1367	1117.000	0.000000	0.000
ENSDART00000190524.1	2354	2104.000	0.000000	0.000
ENSDART00000171458.2	853	603.000	4.217370	108.000
ENSDART00000144030.3	4611	4361.000	0.313811	58.119
ENSDART00000160821.2	4719	4469.000	0.000000	0.000
ENSDART00000167763.2	2529	2279.000	0.000000	0.000
ENSDART00000164879.2	3458	3208.000	0.000000	0.000
ENSDART00000101049.5	539	289.000	0.000000	0.000
ENSDART00000137485.2	395	145.000	0.215869	1.329
ENSDART00000062402.7	2002	1752.000	2.764226	205.671
ENSDART00000154211.2	938	688.000	0.245377	7.169
ENSDART00000044096.8	5880	5630.000	0.391116	93.514
ENSDART00000042674.7	6166	5916.000	0.086776	21.802
ENSDART00000166410.2	3495	3245.000	0.066202	9.123
ENSDART00000180542.1	3654	3404.000	0.000000	0.000
ENSDART00000111816.4	995	745.000	0.168800	5.341
ENSDART00000161133.2	1175	925.000	0.000000	0.000
ENSDART00000164404.2	3259	3009.000	0.085955	10.984
ENSDART00000158100.2	2949	2699.000	0.000000	0.000
ENSDART00000157975.2	3679	3429.000	0.000000	0.000
ENSDART00000180432.1	4462	4212.000	0.339079	60.653
ENSDART00000108511.4	1225	975.000	0.028392	1.176
ENSDART00000074199.4	763	513.000	0.000000	0.000
ENSDART00000148575.3	1744	1494.000	6.751005	428.335
ENSDART00000174082.2	193	8.144	0.000000	0.000
ENSDART00000004739.8	2357	2107.000	5.131748	459.192
ENSDART00000192755.1	2092	1842.000	0.000000	0.000
ENSDART00000158533.3	3644	3394.000	0.337194	48.602
ENSDART00000163835.2	2503	2253.000	0.000000	0.000
ENSDART00000161268.2	2764	2514.000	0.045907	4.901
ENSDART00000183910.1	2769	2519.000	0.000000	0.000
ENSDART00000112043.3	2249	1999.000	0.023559	2.000
ENSDART00000167979.2	3660	3410.000	0.103173	14.941
ENSDART00000158207.2	2601	2351.000	0.000000	0.000
ENSDART00000184786.1	3564	3314.000	0.000000	0.000
ENSDART00000182391.1	3450	3200.000	0.000000	0.000
ENSDART00000100252.4	921	671.000	0.384868	10.967
ENSDART00000162529.3	1568	1318.000	0.814764	45.605
ENSDART00000156978.2	978	728.000	1.185705	36.658
ENSDART00000009194.8	1428	1178.000	14.079051	704.342
ENSDART00000163868.2	3684	3434.000	0.013041	1.902
ENSDART00000165967.2	2476	2226.000	0.175822	16.621
ENSDART00000191609.1	3064	2814.000	0.037418	4.472
ENSDART00000126092.3	3442	3192.000	0.442612	60.000
ENSDART00000134334.3	1456	1206.000	0.000000	0.000
ENSDART00000055064.3	840	590.000	41.985470	1052.000
ENSDART00000141125.3	3494	3244.000	0.779792	107.430
ENSDART00000028219.7	648	398.000	277.294836	4686.942
ENSDART00000187970.1	1912	1662.000	10.968486	774.181
ENSDART00000151700.2	931	681.000	0.000000	0.000
ENSDART00000020017.7	1985	1735.000	0.595087	43.847
ENSDART00000174929.2	1835	1585.000	2.483242	167.153
ENSDART00000152222.2	2244	1994.000	0.295223	25.000
ENSDART00000183396.1	2734	2484.000	0.000000	0.000
ENSDART00000055062.5	669	419.000	1463.846870	26048.000
ENSDART00000171787.2	613	363.000	0.000000	0.000
ENSDART00000151627.2	2441	2191.000	0.085977	8.000
ENSDART00000151212.2	1271	1021.000	0.000000	0.000
ENSDART00000085071.6	966	716.000	0.000000	0.000
ENSDART00000055068.5	767	517.000	0.000000	0.000
ENSDART00000133091.2	818	568.000	0.873738	21.076
ENSDART00000182630.1	1261	1011.000	0.000000	0.000
ENSDART00000153491.3	2429	2179.000	0.000000	0.000
ENSDART00000193597.1	5493	5243.000	0.112202	24.983
ENSDART00000181443.1	1437	1187.000	0.000000	0.000
ENSDART00000168790.2	1250	1000.000	0.000000	0.000
ENSDART00000098253.3	1912	1662.000	0.725186	51.185
ENSDART00000086405.8	2232	1982.000	0.000000	0.000
ENSDART00000188418.1	2505	2255.000	0.018949	1.815
ENSDART00000110030.4	8767	8517.000	1.031235	373.000
ENSDART00000153208.3	836	586.000	0.420793	10.472
ENSDART00000032161.6	2258	2008.000	0.093937	8.011
ENSDART00000152854.2	762	512.000	0.299737	6.517
ENSDART00000155414.2	3554	3304.000	0.000000	0.000
ENSDART00000191560.1	3258	3008.000	0.000000	0.000
ENSDART00000155549.3	14177	13927.000	0.490379	290.038
ENSDART00000028607.9	8853	8603.000	0.000000	0.000
ENSDART00000156749.2	2041	1791.000	0.000000	0.000
ENSDART00000149159.2	75	2.971	0.000000	0.000
ENSDART00000046973.8	2885	2635.000	29.265572	3274.932
ENSDART00000154312.2	3120	2870.000	0.533294	65.000
ENSDART00000157550.2	1039	789.000	0.000000	0.000
ENSDART00000156177.2	3529	3279.000	0.232510	32.378
ENSDART00000154491.3	985	735.000	0.000000	0.000
ENSDART00000153947.2	971	721.000	0.000000	0.000
ENSDART00000156479.2	2088	1838.000	1.056049	82.432
ENSDART00000155932.2	3686	3436.000	0.416538	60.782
ENSDART00000165188.2	1080	830.000	0.754411	26.592
ENSDART00000154055.2	1890	1640.000	0.879866	61.281
ENSDART00000170164.2	1671	1421.000	0.000000	0.000
ENSDART00000151030.2	1905	1655.000	0.000000	0.000
ENSDART00000126417.3	2990	2740.000	20.874315	2429.000
ENSDART00000064826.7	3377	3127.000	3.335885	443.000
ENSDART00000156356.2	652	402.000	0.000000	0.000
ENSDART00000145592.2	474	224.000	0.000000	0.000
ENSDART00000191569.1	2640	2390.000	0.000000	0.000
ENSDART00000157517.2	2442	2192.000	0.304854	28.379
ENSDART00000172368.2	945	695.000	0.000000	0.000
ENSDART00000106266.5	1383	1133.000	0.103476	4.979
ENSDART00000106530.5	1155	905.000	0.000000	0.000
ENSDART00000036537.5	1068	818.000	0.345433	12.000
ENSDART00000168153.2	1636	1386.000	0.204708	12.049
ENSDART00000106590.5	1008	758.000	0.000000	0.000
ENSDART00000155548.2	776	526.000	0.000000	0.000
ENSDART00000126534.3	988	738.000	0.000000	0.000
ENSDART00000126588.3	1849	1599.000	0.456508	31.000
ENSDART00000154132.3	2032	1782.000	0.000000	0.000
ENSDART00000155082.2	609	359.000	0.000000	0.000
ENSDART00000055071.6	1905	1655.000	0.000000	0.000
ENSDART00000178271.2	1302	1052.000	0.000000	0.000
ENSDART00000022694.7	2680	2430.000	0.155042	16.000
ENSDART00000154192.2	1813	1563.000	0.000000	0.000
ENSDART00000154672.2	238	15.802	0.000000	0.000
ENSDART00000027019.8	1794	1544.000	1.586066	104.000
ENSDART00000112428.4	1036	786.000	0.000000	0.000
ENSDART00000157030.2	693	443.000	0.000000	0.000
ENSDART00000131951.3	1497	1247.000	4.033433	213.602
ENSDART00000136900.2	694	444.000	0.000000	0.000
ENSDART00000186125.1	1179	929.000	13.038227	514.398
ENSDART00000041677.8	1609	1359.000	9.183150	530.000
ENSDART00000166805.2	1191	941.000	0.000000	0.000
ENSDART00000155853.2	2087	1837.000	0.000000	0.000
ENSDART00000156984.2	1425	1175.000	0.000000	0.000
ENSDART00000156661.2	464	214.000	0.000000	0.000
ENSDART00000166764.2	974	724.000	0.000000	0.000
ENSDART00000151486.3	1451	1201.000	0.000000	0.000
ENSDART00000151115.2	595	345.000	0.000000	0.000
ENSDART00000151778.3	4115	3865.000	0.000000	0.000
ENSDART00000140782.3	3270	3020.000	0.000000	0.000
ENSDART00000145531.2	620	370.000	0.000000	0.000
ENSDART00000181704.1	3092	2842.000	1.302520	157.208
ENSDART00000101870.5	1105	855.000	0.355658	12.914
ENSDART00000124416.3	871	610.000	23.546984	610.000
ENSDART00000055055.5	1902	1652.000	0.227710	15.976
ENSDART00000143680.3	771	521.000	0.345776	7.651
ENSDART00000109681.4	803	553.000	0.000000	0.000
ENSDART00000101041.6	2641	2391.000	0.269341	27.349
ENSDART00000153203.2	625	375.000	0.000000	0.000
ENSDART00000121818.3	1872	1622.000	0.000000	0.000
ENSDART00000064500.5	3419	3169.000	2.422496	326.024
ENSDART00000155048.2	864	614.000	0.000000	0.000
ENSDART00000147485.3	1036	786.000	0.685208	22.872
ENSDART00000149160.3	849	599.000	0.417944	10.632
ENSDART00000061437.7	616	366.000	6.720412	104.458
ENSDART00000061434.6	501	251.000	0.315974	3.368
ENSDART00000061311.5	532	282.000	14.918911	178.670
ENSDART00000155103.2	371	121.000	10.122935	52.018
ENSDART00000077386.6	2167	1917.000	2.739094	222.994
ENSDART00000061432.5	643	393.000	1.977228	33.000
ENSDART00000174088.2	722	472.000	0.000000	0.000
ENSDART00000174353.2	2777	2527.000	0.503369	54.020
ENSDART00000174127.2	867	617.000	0.000000	0.000
ENSDART00000141638.2	3964	3714.000	4.222480	666.000
ENSDART00000142733.3	2791	2541.000	0.000000	0.000
ENSDART00000183996.1	4085	3835.000	0.000000	0.000
ENSDART00000192805.1	4079	3829.000	0.000000	0.000
ENSDART00000136392.2	923	673.000	0.000000	0.000
ENSDART00000139008.2	763	513.000	0.000000	0.000
ENSDART00000157610.2	7715	7465.000	0.003154	1.000
ENSDART00000010881.7	2395	2145.000	0.581814	53.000
ENSDART00000162365.3	5810	5560.000	0.283827	67.018
ENSDART00000187088.1	1731	1481.000	0.114495	7.201
ENSDART00000151565.2	706	456.000	0.000000	0.000
ENSDART00000146281.2	3525	3275.000	1.064108	148.000
ENSDART00000168928.2	6120	5870.000	0.124354	31.000
ENSDART00000166278.2	3702	3452.000	0.010272	1.506
ENSDART00000189141.1	5983	5733.000	0.324078	78.903
ENSDART00000136025.3	1572	1322.000	1.318061	74.000
ENSDART00000075112.6	1514	1264.000	0.000000	0.000
ENSDART00000172032.2	3312	3062.000	0.084600	11.001
ENSDART00000180201.1	5528	5278.000	0.317465	71.159
ENSDART00000157651.2	3630	3380.000	0.306672	44.021
ENSDART00000182360.1	2501	2251.000	0.019121	1.828
ENSDART00000163665.2	2193	1943.000	0.000000	0.000
ENSDART00000186296.1	2543	2293.000	0.016047	1.563
ENSDART00000115143.5	3299	3049.000	0.254151	32.909
ENSDART00000182165.1	2658	2408.000	0.000000	0.000
ENSDART00000187658.1	2432	2182.000	0.000000	0.000
ENSDART00000162809.2	3221	2971.000	0.011024	1.391
ENSDART00000171088.2	1968	1718.000	0.000000	0.000
ENSDART00000169253.2	4138	3888.000	1.545362	255.165
ENSDART00000157778.2	3845	3595.000	0.000000	0.000
ENSDART00000187794.1	2977	2727.000	0.000000	0.000
ENSDART00000165718.2	3621	3371.000	0.140650	20.136
ENSDART00000168458.2	2730	2480.000	0.000000	0.000
ENSDART00000170738.2	3399	3149.000	0.000000	0.000
ENSDART00000187593.1	3908	3658.000	0.579264	89.988
ENSDART00000159687.2	2545	2295.000	0.000000	0.000
ENSDART00000166536.2	3678	3428.000	0.122151	17.783
ENSDART00000188196.1	2355	2105.000	0.000000	0.000
ENSDART00000168380.2	1676	1426.000	0.000000	0.000
ENSDART00000157925.2	3446	3196.000	0.195994	26.602
ENSDART00000170728.2	3584	3334.000	0.314812	44.574
ENSDART00000157887.2	2871	2621.000	0.000000	0.000
ENSDART00000125096.3	1203	953.000	0.000000	0.000
ENSDART00000163517.2	1457	1207.000	0.495493	25.399
ENSDART00000159108.2	3569	3319.000	0.096808	13.645
ENSDART00000186496.1	3170	2920.000	0.000000	0.000
ENSDART00000150331.3	2115	1865.000	0.037836	2.997
ENSDART00000163970.2	3935	3685.000	0.100471	15.723
ENSDART00000183709.1	4874	4624.000	1.021177	200.532
ENSDART00000181362.1	2359	2109.000	0.000000	0.000
ENSDART00000192689.1	2804	2554.000	0.000000	0.000
ENSDART00000180937.1	2774	2524.000	0.000000	0.000
ENSDART00000166358.3	3831	3581.000	0.066142	10.059
ENSDART00000160021.2	2305	2055.000	0.000000	0.000
ENSDART00000161269.3	2808	2558.000	0.091150	9.902
ENSDART00000158469.2	3800	3550.000	0.050753	7.652
ENSDART00000163113.2	3368	3118.000	0.083614	11.072
ENSDART00000124979.3	864	614.000	0.000000	0.000
ENSDART00000168369.2	2195	1945.000	0.000000	0.000
ENSDART00000182321.1	2979	2729.000	0.046346	5.371
ENSDART00000170963.2	4207	3957.000	0.000000	0.000
ENSDART00000181924.1	3120	2870.000	0.061532	7.500
ENSDART00000172599.2	3751	3501.000	0.071488	10.629
ENSDART00000124393.3	3072	2822.000	0.000000	0.000
ENSDART00000075096.4	1589	1339.000	0.000000	0.000
ENSDART00000144768.4	894	644.000	0.000000	0.000
ENSDART00000151514.2	415	165.000	1.121557	7.859
ENSDART00000059533.5	2213	1963.000	2.915731	243.071
ENSDART00000102883.6	1603	1353.000	35.254660	2025.718
ENSDART00000148444.2	794	544.000	0.000000	0.000
ENSDART00000150996.2	719	469.000	5.063776	100.858
ENSDART00000149532.3	1451	1201.000	19.343620	986.610
ENSDART00000185027.1	4168	3918.000	0.576257	95.884
ENSDART00000017176.10	1906	1656.000	10.308915	725.000
ENSDART00000126190.4	850	600.000	0.000000	0.000
ENSDART00000041249.9	1381	1131.000	2.706550	130.000
ENSDART00000073847.5	955	705.000	38.710574	1159.000
ENSDART00000156516.2	1201	951.000	0.000000	0.000
ENSDART00000108534.4	657	407.000	0.000000	0.000
ENSDART00000041229.5	673	423.000	19.427653	349.000
ENSDART00000075092.6	1409	1159.000	0.609499	30.000
ENSDART00000161048.3	1286	1036.000	2.500162	110.000
ENSDART00000099978.5	1656	1406.000	0.564542	33.709
ENSDART00000138710.2	790	540.000	0.274321	6.291
ENSDART00000172485.2	2623	2373.000	0.059537	6.000
ENSDART00000186320.1	2767	2517.000	0.000000	0.000
ENSDART00000153119.2	731	481.000	0.574984	11.745
ENSDART00000153334.2	604	354.000	0.000000	0.000
ENSDART00000017553.11	2371	2121.000	14.512921	1307.255
ENSDART00000054605.7	1203	953.000	2.050787	83.000
ENSDART00000149003.2	1129	879.000	2.625261	98.000
ENSDART00000155763.2	2611	2361.000	0.109706	11.000
ENSDART00000028011.8	1562	1312.000	0.000000	0.000
ENSDART00000142718.2	2894	2644.000	0.000000	0.000
ENSDART00000075675.5	2832	2582.000	0.036479	4.000
ENSDART00000155456.3	1407	1157.000	0.000000	0.000
ENSDART00000042083.7	3021	2771.000	0.000000	0.000
ENSDART00000156256.2	2245	1995.000	0.000000	0.000
ENSDART00000181778.1	1500	1250.000	0.000000	0.000
ENSDART00000165699.2	951	701.000	1.904337	56.693
ENSDART00000191169.1	1914	1664.000	0.256675	18.139
ENSDART00000180441.1	1720	1470.000	2.461168	153.647
ENSDART00000157501.3	1492	1242.000	0.673705	35.535
ENSDART00000075070.3	2043	1793.000	2.910782	221.643
ENSDART00000142029.2	1982	1732.000	1.554708	114.357
ENSDART00000153009.2	875	625.000	0.000000	0.000
ENSDART00000151305.2	4909	4659.000	1.327113	262.582
ENSDART00000153468.2	4800	4550.000	0.240187	46.412
ENSDART00000075672.4	1081	831.000	11.645981	411.000
ENSDART00000082821.6	2392	2142.000	0.032979	3.000
ENSDART00000028883.7	1574	1324.000	0.337910	19.000
ENSDART00000150983.2	881	631.000	0.049656	1.331
ENSDART00000039571.7	1976	1726.000	0.022774	1.669
ENSDART00000157459.2	4727	4477.000	1.136294	216.044
ENSDART00000157450.2	1866	1616.000	0.000000	0.000
ENSDART00000161937.2	699	449.000	0.000000	0.000
ENSDART00000170214.2	990	740.000	0.000000	0.000
ENSDART00000142810.3	374	124.000	0.000000	0.000
ENSDART00000186298.1	834	584.000	0.000000	0.000
ENSDART00000025940.10	3681	3431.000	38.810774	5655.067
ENSDART00000143458.2	855	605.000	21.792955	559.933
ENSDART00000166853.2	842	592.000	62.566564	1573.000
ENSDART00000138569.2	2806	2556.000	0.000000	0.000
ENSDART00000153151.2	913	663.000	0.000000	0.000
ENSDART00000061261.4	2917	2667.000	0.882902	100.000
ENSDART00000181663.1	1026	776.000	0.000000	0.000
ENSDART00000150943.2	700	450.000	0.000000	0.000
ENSDART00000151203.3	1107	857.000	0.000000	0.000
ENSDART00000181140.1	3935	3685.000	0.000000	0.000
ENSDART00000173545.2	2059	1809.000	0.000000	0.000
ENSDART00000167896.3	5351	5101.000	0.324451	70.286
ENSDART00000159323.2	1175	925.000	15.877863	623.733
ENSDART00000180158.1	2564	2314.000	1.111891	109.267
ENSDART00000163983.2	1338	1088.000	0.185886	8.589
ENSDART00000163955.2	786	536.000	0.457755	10.420
ENSDART00000170159.2	423	173.000	10.344340	76.000
ENSDART00000101014.4	1071	821.000	5.546371	193.382
ENSDART00000181279.1	936	686.000	7.538388	219.618
ENSDART00000139105.3	763	513.000	0.000000	0.000
ENSDART00000147754.2	771	521.000	0.000000	0.000
ENSDART00000133554.2	797	547.000	0.000000	0.000
ENSDART00000001803.8	1916	1666.000	3.757040	265.819
ENSDART00000191243.1	2349	2099.000	0.383452	34.181
ENSDART00000101007.4	1328	1078.000	0.043686	2.000
ENSDART00000183031.1	923	673.000	0.000000	0.000
ENSDART00000144401.4	4193	3943.000	0.017916	3.000
ENSDART00000061168.6	3897	3647.000	0.000000	0.000
ENSDART00000061247.6	1340	1090.000	10.693355	495.000
ENSDART00000187251.1	890	640.000	0.000000	0.000
ENSDART00000061251.6	744	494.000	0.000000	0.000
ENSDART00000156669.2	726	476.000	0.000000	0.000
ENSDART00000061256.5	2480	2230.000	4.422119	418.794
ENSDART00000153002.2	789	539.000	0.000000	0.000
ENSDART00000061173.5	1580	1330.000	0.690475	39.000
ENSDART00000153399.3	796	546.000	0.000000	0.000
ENSDART00000152938.3	816	566.000	0.000000	0.000
ENSDART00000149079.3	1088	838.000	0.060370	2.148
ENSDART00000149029.3	582	332.000	0.000000	0.000
ENSDART00000149361.3	733	483.000	0.000000	0.000
ENSDART00000157750.3	1166	916.000	0.184703	7.185
ENSDART00000055995.6	808	558.000	2.433458	57.666
ENSDART00000056319.4	415	165.000	604.229876	4234.000
ENSDART00000187694.1	2216	1966.000	0.000000	0.000
ENSDART00000157606.2	935	685.000	0.169803	4.940
ENSDART00000166271.2	1999	1749.000	0.053852	4.000
ENSDART00000163260.2	1354	1104.000	0.000000	0.000
ENSDART00000182576.1	1057	807.000	0.000000	0.000
ENSDART00000190260.1	447	197.000	0.000000	0.000
ENSDART00000186213.1	696	446.000	1.696206	32.128
ENSDART00000167370.3	1633	1383.000	0.476729	28.000
ENSDART00000168373.3	1305	1055.000	0.000000	0.000
ENSDART00000164582.2	555	305.000	0.000000	0.000
ENSDART00000126602.3	1312	1062.000	0.000000	0.000
ENSDART00000175151.2	738	488.000	0.000000	0.000
ENSDART00000167894.2	799	549.000	0.171563	4.000
ENSDART00000163685.2	1815	1565.000	0.000000	0.000
ENSDART00000162213.2	696	446.000	0.000000	0.000
ENSDART00000166757.2	2709	2459.000	0.017298	1.806
ENSDART00000189059.1	2517	2267.000	0.000000	0.000
ENSDART00000160240.2	1425	1175.000	0.000000	0.000
ENSDART00000170785.2	2195	1945.000	5.024164	415.000
ENSDART00000189572.1	3292	3042.000	0.361003	46.637
ENSDART00000189459.1	771	521.000	6.644880	147.024
ENSDART00000165042.2	1641	1391.000	1.932584	114.164
ENSDART00000164652.2	1194	944.000	0.000000	0.000
ENSDART00000086879.5	3813	3563.000	0.333655	50.487
ENSDART00000168321.2	1946	1696.000	10.794425	777.482
ENSDART00000160259.2	1334	1084.000	0.043445	2.000
ENSDART00000161504.2	306	56.785	53.492072	129.000
ENSDART00000170267.2	627	377.000	0.000000	0.000
ENSDART00000166972.2	2027	1777.000	0.092015	6.944
ENSDART00000160155.2	1561	1311.000	9.511350	529.553
ENSDART00000169907.2	702	452.000	4.144958	79.565
ENSDART00000164099.2	1521	1271.000	1.593266	86.000
ENSDART00000170148.2	6177	5927.000	0.061113	15.383
ENSDART00000170393.2	1293	1043.000	0.000000	0.000
ENSDART00000166967.2	1407	1157.000	0.338207	16.618
ENSDART00000104216.3	2146	1896.000	0.928606	74.771
ENSDART00000189032.1	1047	797.000	0.000000	0.000
ENSDART00000192768.1	966	716.000	0.000000	0.000
ENSDART00000182574.1	1071	821.000	0.000000	0.000
ENSDART00000160888.2	1035	785.000	0.000000	0.000
ENSDART00000170173.2	1494	1244.000	0.653506	34.525
ENSDART00000163395.2	591	341.000	0.000000	0.000
ENSDART00000183852.1	2407	2157.000	0.000000	0.000
ENSDART00000190658.1	2308	2058.000	0.000000	0.000
ENSDART00000187656.1	2270	2020.000	0.000000	0.000
ENSDART00000189121.1	1336	1086.000	0.047736	2.202
ENSDART00000186900.1	708	458.000	0.000000	0.000
ENSDART00000187972.1	2779	2529.000	0.014360	1.542
ENSDART00000184633.1	228	13.360	0.000000	0.000
ENSDART00000172436.2	1520	1270.000	6.013456	324.334
ENSDART00000168815.2	2369	2119.000	2.044665	184.000
ENSDART00000182077.1	3394	3144.000	0.000000	0.000
ENSDART00000187101.1	6933	6683.000	0.094868	26.925
ENSDART00000161014.2	4133	3883.000	0.007702	1.270
ENSDART00000160040.3	4921	4671.000	0.137559	27.287
ENSDART00000186337.1	5156	4906.000	0.019201	4.001
ENSDART00000109747.3	363	113.000	0.000000	0.000
ENSDART00000164577.2	2739	2489.000	2.693904	284.755
ENSDART00000122454.3	4749	4499.000	0.000000	0.000
ENSDART00000092657.6	3973	3723.000	0.234055	37.006
ENSDART00000128108.3	1360	1110.000	0.530337	25.000
ENSDART00000141860.3	1834	1584.000	0.178386	12.000
ENSDART00000164864.2	1603	1353.000	0.052211	3.000
ENSDART00000129971.3	345	95.007	0.000000	0.000
ENSDART00000149202.2	3403	3153.000	0.336065	45.000
ENSDART00000149949.2	3093	2843.000	0.000000	0.000
ENSDART00000189907.1	252	20.386	0.000000	0.000
ENSDART00000162423.2	2118	1868.000	0.491613	39.000
ENSDART00000158082.2	1554	1304.000	0.000000	0.000
ENSDART00000045253.8	2884	2634.000	1.814745	203.000
ENSDART00000163662.3	1230	980.000	0.096110	4.000
ENSDART00000059307.7	2263	2013.000	0.186512	15.945
ENSDART00000169904.3	2017	1767.000	0.000000	0.000
ENSDART00000192426.1	972	722.000	0.000000	0.000
ENSDART00000181700.1	4004	3743.000	3.827201	608.367
ENSDART00000038818.7	2809	2559.000	0.000000	0.000
ENSDART00000159746.2	371	121.000	0.000000	0.000
ENSDART00000164711.2	2685	2435.000	0.435160	45.000
ENSDART00000183804.1	1050	800.000	9.948601	338.000
ENSDART00000171412.2	6126	5876.000	1.270319	317.000
ENSDART00000177274.2	6020	5770.000	0.000000	0.000
ENSDART00000168054.2	2304	2054.000	0.699302	61.000
ENSDART00000191829.1	1389	1139.000	0.000000	0.000
ENSDART00000165777.2	963	713.000	0.049098	1.487
ENSDART00000181089.1	327	77.082	0.000000	0.000
ENSDART00000166440.2	2808	2558.000	0.451056	49.000
ENSDART00000150494.2	2023	1773.000	1.436664	108.175
ENSDART00000159155.3	1747	1497.000	0.052427	3.333
ENSDART00000189349.1	3431	3181.000	0.074024	10.000
ENSDART00000188105.1	896	646.000	59.997424	1646.000
ENSDART00000058364.6	653	403.000	0.000000	0.000
ENSDART00000186791.1	6715	6465.000	0.000000	0.000
ENSDART00000158902.3	6697	6447.000	0.446887	122.355
ENSDART00000191925.1	6651	6401.000	0.000000	0.000
ENSDART00000171021.2	1764	1514.000	0.831525	53.465
ENSDART00000181336.1	396	146.000	0.000000	0.000
ENSDART00000165641.2	744	494.000	0.667323	14.000
ENSDART00000160350.2	2781	2531.000	0.000000	0.000
ENSDART00000092344.6	2859	2609.000	0.198556	22.000
ENSDART00000126712.3	4417	4167.000	1.134081	200.693
ENSDART00000126219.2	2846	2596.000	0.000000	0.000
ENSDART00000130610.3	1209	959.000	0.196429	8.000
ENSDART00000122785.3	288	41.248	1.141727	2.000
ENSDART00000159655.2	5667	5417.000	0.118748	27.318
ENSDART00000189628.1	2426	2176.000	1.828787	169.000
ENSDART00000122734.3	1260	1010.000	79.896549	3427.000
ENSDART00000186970.1	1271	1021.000	0.023063	1.000
ENSDART00000159858.2	843	593.000	0.000000	0.000
ENSDART00000183749.1	162	5.797	0.000000	0.000
ENSDART00000165342.2	813	563.000	2.301232	55.022
ENSDART00000160170.2	1038	788.000	0.161689	5.411
ENSDART00000161257.3	10614	10364.000	0.000000	0.000
ENSDART00000042248.6	10571	10321.000	0.206923	90.698
ENSDART00000190377.1	1451	1201.000	0.289381	14.760
ENSDART00000044425.6	1476	1226.000	0.441746	23.000
ENSDART00000192666.1	282	36.744	0.000000	0.000
ENSDART00000168951.2	926	676.000	0.000000	0.000
ENSDART00000161204.2	1791	1541.000	0.000000	0.000
ENSDART00000187686.1	1467	1217.000	0.019348	1.000
ENSDART00000191386.1	5088	4838.000	0.497574	102.232
ENSDART00000183498.1	5476	5226.000	0.000000	0.000
ENSDART00000129593.4	5394	5144.000	0.630640	137.768
ENSDART00000188680.1	3364	3114.000	0.024186	3.199
ENSDART00000151567.2	1618	1368.000	0.017213	1.000
ENSDART00000006843.8	3779	3529.000	0.794287	119.040
ENSDART00000171479.2	3177	2927.000	0.000000	0.000
ENSDART00000180896.1	4323	4073.000	0.000000	0.000
ENSDART00000193528.1	4374	4124.000	0.000000	0.000
ENSDART00000170951.2	4383	4133.000	0.256126	44.956
ENSDART00000189492.1	4254	4004.000	0.000000	0.000
ENSDART00000189646.1	960	710.000	0.200460	6.044
ENSDART00000143181.3	846	596.000	0.000000	0.000
ENSDART00000158811.2	2391	2141.000	0.428927	39.000
ENSDART00000082097.5	1257	1007.000	0.093533	4.000
ENSDART00000185596.1	8352	8102.000	0.034876	12.000
ENSDART00000067558.7	5032	4782.000	0.430982	87.525
ENSDART00000161863.2	3636	3386.000	0.477201	68.620
ENSDART00000172619.2	5419	5169.000	0.000000	0.000
ENSDART00000184113.1	5318	5068.000	0.069693	15.000
ENSDART00000160207.3	2064	1814.000	6.859630	528.448
ENSDART00000006881.9	5482	5232.000	0.221428	49.200
ENSDART00000165086.2	1694	1444.000	0.076945	4.719
ENSDART00000169591.2	1008	758.000	0.000000	0.000
ENSDART00000184359.1	5389	5139.000	0.018328	4.000
ENSDART00000179965.1	2386	2136.000	0.000000	0.000
ENSDART00000192765.1	3050	2800.000	0.110831	13.179
ENSDART00000183789.1	2815	2565.000	0.000000	0.000
ENSDART00000162188.3	1607	1357.000	50.876755	2932.000
ENSDART00000064315.4	1084	834.000	4.724664	167.341
ENSDART00000162117.2	489	239.000	0.000000	0.000
ENSDART00000112183.4	5059	4809.000	0.000000	0.000
ENSDART00000156244.2	4714	4464.000	0.174070	33.000
ENSDART00000167854.2	6471	6221.000	0.000000	0.000
ENSDART00000154859.2	2212	1962.000	0.648082	54.000
ENSDART00000158671.2	2801	2551.000	0.036922	4.000
ENSDART00000162302.2	1137	887.000	0.026547	1.000
ENSDART00000180113.1	168	6.156	3037.643610	794.126
ENSDART00000191793.1	1329	1079.000	0.000000	0.000
ENSDART00000113805.4	3746	3496.000	0.047298	7.022
ENSDART00000128678.3	3498	3248.000	0.304487	42.000
ENSDART00000182987.1	9304	9054.000	0.000000	0.000
ENSDART00000164643.3	8427	8177.000	0.350716	121.791
ENSDART00000190480.1	2798	2548.000	0.561707	60.782
ENSDART00000184497.1	4064	3814.000	0.000000	0.000
ENSDART00000178932.2	1509	1259.000	3.779444	202.078
ENSDART00000188230.1	96	3.401	0.000000	0.000
ENSDART00000167495.2	1386	1136.000	6.179959	298.146
ENSDART00000170333.2	578	328.000	22.326561	311.000
ENSDART00000187313.1	466	216.000	0.000000	0.000
ENSDART00000189899.1	420	170.000	0.554047	4.000
ENSDART00000182631.1	3253	3003.000	0.331639	42.295
ENSDART00000136773.3	966	716.000	0.000000	0.000
ENSDART00000124693.4	5437	5187.000	0.000000	0.000
ENSDART00000181961.1	5386	5136.000	0.466955	101.851
ENSDART00000097964.3	941	691.000	0.865892	25.410
ENSDART00000169775.2	654	404.000	0.291423	5.000
ENSDART00000025007.10	3621	3371.000	0.000000	0.000
ENSDART00000087311.7	2412	2162.000	0.000000	0.000
ENSDART00000148817.2	2430	2180.000	0.000000	0.000
ENSDART00000189634.1	2383	2133.000	0.000000	0.000
ENSDART00000186317.1	2360	2110.000	0.000000	0.000
ENSDART00000172239.2	2213	1963.000	0.000000	0.000
ENSDART00000035581.8	1764	1514.000	0.000000	0.000
ENSDART00000184659.1	1541	1291.000	0.145915	8.000
ENSDART00000186026.1	219	11.606	6.086393	3.000
ENSDART00000109973.5	5291	5041.000	0.598606	128.151
ENSDART00000114096.5	1332	1082.000	0.054161	2.489
ENSDART00000180478.1	1255	1005.000	10.578025	451.477
ENSDART00000144625.3	680	430.000	91.734628	1675.199
ENSDART00000167599.2	1754	1504.000	0.000000	0.000
ENSDART00000159942.2	1944	1694.000	0.000000	0.000
ENSDART00000066050.6	1621	1371.000	1.438216	83.739
ENSDART00000110328.4	7310	7060.000	0.075902	22.757
ENSDART00000114972.4	972	722.000	0.587044	18.000
ENSDART00000193890.1	4638	4388.000	0.096592	18.000
ENSDART00000111568.4	384	134.000	68.180816	388.000
ENSDART00000173361.2	1359	1109.000	0.424653	20.000
ENSDART00000110623.3	4917	4667.000	0.211977	42.014
ENSDART00000168211.2	345	95.007	0.000000	0.000
ENSDART00000169327.2	2871	2621.000	0.000000	0.000
ENSDART00000166267.2	2091	1841.000	2.980145	233.000
ENSDART00000162011.2	689	439.000	0.000000	0.000
ENSDART00000074553.6	894	644.000	1.425982	39.000
ENSDART00000109391.4	1172	922.000	5.261040	206.000
ENSDART00000127157.3	2945	2695.000	1.039737	119.000
ENSDART00000182045.1	1473	1223.000	0.000000	0.000
ENSDART00000113692.4	2033	1783.000	0.000000	0.000
ENSDART00000162631.2	2976	2726.000	0.055804	6.460
ENSDART00000191619.1	2673	2423.000	0.036292	3.734
ENSDART00000186382.1	3327	3077.000	0.506715	66.215
ENSDART00000183109.1	3795	3545.000	0.000000	0.000
ENSDART00000190383.1	1180	930.000	0.000000	0.000
ENSDART00000170005.2	1044	794.000	0.000000	0.000
ENSDART00000191861.1	309	59.592	0.000000	0.000
ENSDART00000166302.2	1942	1692.000	0.264416	19.000
ENSDART00000159581.2	8556	8306.000	0.000000	0.000
ENSDART00000183283.1	8663	8413.000	0.074331	26.557
ENSDART00000147092.3	610	360.000	2.027657	31.000
ENSDART00000081347.5	1972	1722.000	0.000000	0.000
ENSDART00000160344.2	879	629.000	0.000000	0.000
ENSDART00000164063.3	1533	1283.000	13.140795	716.000
ENSDART00000167530.2	1766	1516.000	0.000000	0.000
ENSDART00000062941.6	2235	1985.000	1.779369	150.000
ENSDART00000136887.3	1052	802.000	0.798844	27.208
ENSDART00000160081.2	1392	1142.000	0.000000	0.000
ENSDART00000162349.2	1373	1123.000	0.000000	0.000
ENSDART00000183007.1	1530	1280.000	0.000000	0.000
ENSDART00000185735.1	1169	919.000	0.000000	0.000
ENSDART00000165143.2	750	500.000	0.141282	3.000
ENSDART00000083574.6	2234	1984.000	0.225500	19.000
ENSDART00000151205.3	5863	5613.000	6.197047	1477.218
ENSDART00000166595.2	1333	1083.000	0.000000	0.000
ENSDART00000178505.2	1969	1719.000	0.000000	0.000
ENSDART00000127504.4	1485	1235.000	0.000000	0.000
ENSDART00000060550.6	637	387.000	163.551144	2688.000
ENSDART00000186642.1	1013	763.000	0.000000	0.000
ENSDART00000189531.1	935	685.000	0.000000	0.000
ENSDART00000190328.1	315	65.324	0.000000	0.000
ENSDART00000100800.6	4758	4508.000	0.229829	44.000
ENSDART00000193357.1	1801	1551.000	0.288454	19.000
ENSDART00000160275.2	735	485.000	0.000000	0.000
ENSDART00000114996.4	7241	6991.000	0.084255	25.015
ENSDART00000114533.5	3162	2912.000	0.000000	0.000
ENSDART00000056121.6	1513	1263.000	13.404815	719.000
ENSDART00000108643.4	1810	1560.000	0.558486	37.000
ENSDART00000188014.1	5909	5659.000	1.831575	440.179
ENSDART00000171378.2	4716	4466.000	0.904562	171.562
ENSDART00000187946.1	5369	5119.000	0.048714	10.590
ENSDART00000168616.3	1369	1119.000	0.000000	0.000
ENSDART00000159423.2	1571	1321.000	0.142601	8.000
ENSDART00000099570.6	4681	4431.000	0.000000	0.000
ENSDART00000184985.1	4345	4095.000	1.426044	248.000
ENSDART00000110297.4	1167	917.000	0.564922	22.000
ENSDART00000006612.7	6172	5922.000	0.000000	0.000
ENSDART00000169622.2	2967	2717.000	0.000000	0.000
ENSDART00000168720.2	2973	2723.000	0.025942	3.000
ENSDART00000182167.1	3846	3596.000	0.000000	0.000
ENSDART00000171891.2	4890	4640.000	0.000000	0.000
ENSDART00000181258.1	5084	4834.000	0.000000	0.000
ENSDART00000188029.1	4665	4415.000	0.122668	23.000
ENSDART00000181411.1	3042	2792.000	0.000000	0.000
ENSDART00000180755.1	2577	2327.000	0.000000	0.000
ENSDART00000182553.1	2478	2228.000	0.000000	0.000
ENSDART00000130358.3	1467	1217.000	0.000000	0.000
ENSDART00000188973.1	774	524.000	0.000000	0.000
ENSDART00000067652.4	3993	3743.000	1.123854	178.647
ENSDART00000174954.2	785	535.000	0.044013	1.000
ENSDART00000180678.1	6710	6460.000	0.209700	57.530
ENSDART00000181776.1	672	422.000	4130.957526	74033.434
ENSDART00000187509.1	69	2.865	0.000000	0.000
ENSDART00000166754.2	1570	1320.000	0.035715	2.002
ENSDART00000169165.2	927	677.000	1.252129	36.000
ENSDART00000161294.2	997	747.000	0.000000	0.000
ENSDART00000166159.2	4729	4479.000	0.005257	1.000
ENSDART00000165763.2	3915	3665.000	0.000000	0.000
ENSDART00000186020.1	1248	998.000	0.000000	0.000
ENSDART00000184071.1	945	695.000	0.000000	0.000
ENSDART00000158342.2	1003	753.000	1.283317	41.039
ENSDART00000184977.1	1484	1234.000	0.160102	8.390
ENSDART00000048498.8	837	587.000	0.481369	12.000
ENSDART00000187470.1	825	575.000	0.000000	0.000
ENSDART00000182602.1	3554	3304.000	0.123144	17.279
ENSDART00000176556.2	3414	3164.000	0.182409	24.510
ENSDART00000172548.2	1026	776.000	1.031698	34.000
ENSDART00000063642.6	2391	2141.000	2.632256	239.337
ENSDART00000159654.2	2726	2476.000	0.000000	0.000
ENSDART00000180026.1	7349	7099.000	0.010108	3.047
ENSDART00000183974.1	7641	7391.000	0.000000	0.000
ENSDART00000111536.4	1243	993.000	0.592824	25.000
ENSDART00000188297.1	861	611.000	0.000000	0.000
ENSDART00000081811.7	2586	2336.000	2.712177	269.064
ENSDART00000178351.2	1877	1627.000	0.206387	14.260
ENSDART00000111908.4	777	527.000	0.000000	0.000
ENSDART00000139752.2	663	413.000	0.000000	0.000
ENSDART00000091096.6	891	641.000	0.000000	0.000
ENSDART00000157818.2	1067	817.000	1.296958	45.000
ENSDART00000184283.1	926	676.000	33.822665	971.000
ENSDART00000162199.2	1868	1618.000	0.112809	7.752
ENSDART00000151278.2	2662	2412.000	0.000000	0.000
ENSDART00000044519.6	2800	2550.000	1.074403	116.351
ENSDART00000041370.6	1167	917.000	0.000000	0.000
ENSDART00000142833.2	2734	2484.000	0.000000	0.000
ENSDART00000164871.3	2636	2386.000	0.000000	0.000
ENSDART00000074839.6	615	365.000	0.000000	0.000
ENSDART00000155155.3	996	746.000	0.148411	4.702
ENSDART00000170292.2	675	425.000	0.275220	4.967
ENSDART00000158655.2	993	743.000	0.537786	16.969
ENSDART00000122155.3	1989	1739.000	0.027081	2.000
ENSDART00000124587.2	1521	1271.000	0.389053	21.000
ENSDART00000192673.1	825	575.000	0.000000	0.000
ENSDART00000158996.3	3751	3501.000	2.031188	302.000
ENSDART00000170330.2	1191	941.000	0.000000	0.000
ENSDART00000188724.1	687	437.000	0.000000	0.000
ENSDART00000054823.7	2105	1855.000	3.401936	268.000
ENSDART00000183684.1	5765	5515.000	2.018620	472.786
ENSDART00000042492.7	2458	2208.000	1.040144	97.534
ENSDART00000184312.1	324	74.118	0.000000	0.000
ENSDART00000122521.3	1145	895.000	0.000000	0.000
ENSDART00000168765.2	93	3.333	0.000000	0.000
ENSDART00000159562.2	1374	1124.000	0.062848	3.000
ENSDART00000161744.3	2602	2352.000	9.230578	922.000
ENSDART00000051776.5	2008	1758.000	13.849591	1034.000
ENSDART00000081802.6	1739	1489.000	0.363721	23.000
ENSDART00000188403.1	7068	6818.000	0.000000	0.000
ENSDART00000181934.1	111	3.777	0.000000	0.000
ENSDART00000186878.1	600	350.000	0.000000	0.000
ENSDART00000182675.1	1770	1520.000	0.526709	34.000
ENSDART00000159480.2	1695	1445.000	0.000000	0.000
ENSDART00000182624.1	1047	797.000	1.932022	65.394
ENSDART00000166064.3	715	465.000	2.562642	50.606
ENSDART00000056386.7	288	41.248	0.000000	0.000
ENSDART00000168821.2	2367	2117.000	0.000000	0.000
ENSDART00000181391.1	642	392.000	0.480551	8.000
ENSDART00000108762.4	1326	1076.000	0.021886	1.000
ENSDART00000156301.3	2505	2255.000	0.298856	28.620
ENSDART00000082679.6	2140	1890.000	0.200660	16.106
ENSDART00000184344.1	1896	1646.000	0.046833	3.274
ENSDART00000158405.2	1116	866.000	0.000000	0.000
ENSDART00000127809.4	5192	4942.000	0.220304	46.237
ENSDART00000172115.2	714	464.000	1.319443	26.000
ENSDART00000182037.1	3132	2882.000	0.000000	0.000
ENSDART00000187494.1	3186	2936.000	0.000000	0.000
ENSDART00000163565.2	2757	2507.000	0.000000	0.000
ENSDART00000181001.1	3093	2843.000	0.000000	0.000
ENSDART00000186400.1	3234	2984.000	0.000000	0.000
ENSDART00000171880.2	2235	1985.000	0.000000	0.000
ENSDART00000172146.2	951	701.000	0.000000	0.000
ENSDART00000171738.2	942	692.000	0.000000	0.000
ENSDART00000160726.3	5493	5243.000	0.242537	54.004
ENSDART00000042678.8	1508	1258.000	0.336920	18.000
ENSDART00000075210.7	1698	1448.000	0.000000	0.000
ENSDART00000183870.1	2185	1935.000	0.000000	0.000
ENSDART00000170182.2	4887	4637.000	7.946560	1564.880
ENSDART00000164552.2	2707	2457.000	0.522968	54.569
ENSDART00000063892.6	2304	2054.000	0.058484	5.102
ENSDART00000122592.3	2129	1879.000	0.000000	0.000
ENSDART00000181998.1	2586	2336.000	0.000000	0.000
ENSDART00000183027.1	2503	2253.000	0.041806	4.000
ENSDART00000192566.1	5587	5337.000	1.353830	306.850
ENSDART00000163131.2	2728	2478.000	0.323222	34.015
ENSDART00000161053.2	832	582.000	0.395429	9.774
ENSDART00000166132.2	4206	3956.000	0.324036	54.439
ENSDART00000161536.2	1838	1588.000	0.207593	14.000
ENSDART00000169432.2	1667	1417.000	0.000000	0.000
ENSDART00000170569.3	3461	3211.000	0.007333	1.000
ENSDART00000170357.2	3736	3486.000	0.000000	0.000
ENSDART00000189638.1	1642	1392.000	0.000000	0.000
ENSDART00000177459.2	3963	3713.000	0.006345	1.000
ENSDART00000172302.2	1798	1548.000	2.984703	196.217
ENSDART00000154314.3	2094	1844.000	0.000000	0.000
ENSDART00000121861.3	2745	2495.000	0.101135	10.716
ENSDART00000133585.3	1582	1332.000	10.253191	580.000
ENSDART00000130648.3	825	575.000	2.334223	57.000
ENSDART00000159134.3	4887	4637.000	0.055859	11.000
ENSDART00000180580.1	5361	5111.000	0.000000	0.000
ENSDART00000187374.1	5146	4896.000	0.328680	68.341
ENSDART00000065475.6	1259	1009.000	0.000000	0.000
ENSDART00000160498.2	951	701.000	0.134362	4.000
ENSDART00000182359.1	1791	1541.000	0.045842	3.000
ENSDART00000193898.1	207	9.766	0.000000	0.000
ENSDART00000076523.5	1533	1283.000	0.000000	0.000
ENSDART00000187473.1	1518	1268.000	0.000000	0.000
ENSDART00000184168.1	1479	1229.000	0.000000	0.000
ENSDART00000192767.1	1419	1169.000	0.000000	0.000
ENSDART00000188642.1	1389	1139.000	0.000000	0.000
ENSDART00000191726.1	1473	1223.000	0.000000	0.000
ENSDART00000192475.1	1383	1133.000	0.000000	0.000
ENSDART00000081926.5	1410	1160.000	0.000000	0.000
ENSDART00000192280.1	1008	758.000	0.000000	0.000
ENSDART00000143566.4	4032	3782.000	3.426954	550.420
ENSDART00000182993.1	381	131.000	1.216818	6.770
ENSDART00000067764.7	3896	3646.000	0.413332	64.000
ENSDART00000110092.4	3359	3109.000	0.060591	8.000
ENSDART00000158942.2	624	374.000	0.000000	0.000
ENSDART00000115233.4	664	414.000	8.645269	152.000
ENSDART00000109052.4	1759	1509.000	0.000000	0.000
ENSDART00000082110.5	1140	890.000	0.000000	0.000
ENSDART00000168608.2	1237	987.000	0.000000	0.000
ENSDART00000128675.3	1216	966.000	3.881870	159.251
ENSDART00000164789.2	1672	1422.000	8.450643	510.333
ENSDART00000178997.2	5204	4954.000	6.938751	1459.829
ENSDART00000161443.2	754	504.000	0.000000	0.000
ENSDART00000124898.3	890	640.000	0.000000	0.000
ENSDART00000175913.2	4844	4594.000	0.020529	4.005
ENSDART00000180300.1	318	68.234	0.000000	0.000
ENSDART00000126661.3	2064	1814.000	0.000000	0.000
ENSDART00000186416.1	204	9.377	0.000000	0.000
ENSDART00000181602.1	1041	791.000	0.000000	0.000
ENSDART00000186757.1	2810	2560.000	0.000000	0.000
ENSDART00000172459.2	2711	2461.000	2.692107	281.364
ENSDART00000189296.1	711	461.000	5.261040	103.000
ENSDART00000191632.1	804	554.000	0.042504	1.000
ENSDART00000191678.1	1406	1156.000	64.448666	3164.000
ENSDART00000182070.1	756	506.000	0.000000	0.000
ENSDART00000109559.4	1694	1444.000	0.554430	34.000
ENSDART00000169146.2	1401	1151.000	0.084229	4.117
ENSDART00000190085.1	213	10.625	0.000000	0.000
ENSDART00000193526.1	549	299.000	0.000000	0.000
ENSDART00000191274.1	165	5.972	0.000000	0.000
ENSDART00000129697.3	885	635.000	0.000000	0.000
ENSDART00000193100.1	234	14.754	0.000000	0.000
ENSDART00000162885.2	1395	1145.000	17.459729	849.000
ENSDART00000125381.3	902	652.000	3.178121	88.000
ENSDART00000125368.3	264	25.725	0.000000	0.000
ENSDART00000164513.2	1008	758.000	0.000000	0.000
ENSDART00000189794.1	336	86.025	0.000000	0.000
ENSDART00000109033.4	1284	1034.000	0.252028	11.067
ENSDART00000183727.1	1001	751.000	0.250833	8.000
ENSDART00000184762.1	156	5.473	30.429947	7.072
ENSDART00000192146.1	443	193.000	0.000000	0.000
ENSDART00000111026.4	1353	1103.000	0.000000	0.000
ENSDART00000186335.1	1854	1604.000	0.000000	0.000
ENSDART00000188689.1	3259	3009.000	0.000000	0.000
ENSDART00000102879.5	3190	2940.000	0.000000	0.000
ENSDART00000084411.6	3778	3528.000	0.006674	1.000
ENSDART00000079686.6	1503	1253.000	0.056366	2.999
ENSDART00000172191.2	762	512.000	3.909169	85.000
ENSDART00000088130.6	1190	940.000	0.150372	6.003
ENSDART00000034783.8	1757	1507.000	1.344765	86.065
ENSDART00000126704.3	1920	1670.000	0.000000	0.000
ENSDART00000191283.1	1446	1196.000	0.000000	0.000
ENSDART00000187571.1	379	129.000	0.365069	2.000
ENSDART00000186662.1	354	104.002	0.518212	2.289
ENSDART00000182487.1	1606	1356.000	0.320218	18.440
ENSDART00000164983.2	618	368.000	12.725858	198.884
ENSDART00000176289.2	801	551.000	3.120246	73.014
ENSDART00000182730.1	889	639.000	0.438372	11.896
ENSDART00000110866.4	990	740.000	0.000000	0.000
ENSDART00000180367.1	114	3.860	0.000000	0.000
ENSDART00000065805.7	1866	1616.000	1.956780	134.291
ENSDART00000165431.3	1258	1008.000	14.459949	619.002
ENSDART00000157591.2	2904	2654.000	0.033615	3.789
ENSDART00000181101.1	1779	1529.000	0.000000	0.000
ENSDART00000193200.1	2883	2633.000	0.013966	1.562
ENSDART00000181730.1	1743	1493.000	0.000000	0.000
ENSDART00000183854.1	1389	1139.000	0.000000	0.000
ENSDART00000181287.1	1917	1667.000	0.000000	0.000
ENSDART00000123851.3	1740	1490.000	0.000000	0.000
ENSDART00000166059.2	5653	5403.000	0.697714	160.095
ENSDART00000160338.2	1545	1295.000	0.000000	0.000
ENSDART00000157567.2	1524	1274.000	0.000000	0.000
ENSDART00000029871.9	1219	969.000	0.000000	0.000
ENSDART00000180183.1	739	489.000	0.000000	0.000
ENSDART00000184470.1	461	211.000	0.000000	0.000
ENSDART00000126519.3	885	635.000	0.000000	0.000
ENSDART00000031775.7	2300	2050.000	0.097782	8.513
ENSDART00000188889.1	1067	817.000	4.121443	143.000
ENSDART00000170949.2	3452	3202.000	0.058831	8.000
ENSDART00000152304.3	1372	1122.000	2.161622	103.000
ENSDART00000159639.2	1260	1010.000	2.238129	96.000
ENSDART00000161921.3	1666	1416.000	0.814832	49.000
ENSDART00000161287.3	5042	4792.000	0.322728	65.678
ENSDART00000170646.2	1361	1111.000	3.963354	187.000
ENSDART00000171055.2	1032	782.000	0.000000	0.000
ENSDART00000060532.4	1458	1208.000	0.450138	23.093
ENSDART00000013588.7	4255	4005.000	1.187087	201.906
ENSDART00000184738.1	5851	5601.000	0.298489	71.000
ENSDART00000103383.5	2727	2477.000	2.259761	237.713
ENSDART00000011414.10	2814	2564.000	0.000000	0.000
ENSDART00000191046.1	2364	2114.000	0.181492	16.294
ENSDART00000192725.1	369	119.000	0.000000	0.000
ENSDART00000191010.1	843	593.000	0.039708	1.000
ENSDART00000166701.2	2067	1817.000	0.155596	12.007
ENSDART00000157696.2	2526	2276.000	0.000000	0.000
ENSDART00000129318.3	1347	1097.000	0.000000	0.000
ENSDART00000187018.1	1443	1193.000	0.197402	10.001
ENSDART00000111089.4	3258	3008.000	0.000000	0.000
ENSDART00000178684.2	4422	4172.000	0.011726	2.078
ENSDART00000188063.1	252	20.386	0.000000	0.000
ENSDART00000111919.2	3133	2883.000	1.045444	128.000
ENSDART00000160980.2	2069	1819.000	8.919116	689.000
ENSDART00000168117.2	3599	3349.000	0.309366	44.000
ENSDART00000126029.3	2040	1790.000	0.000000	0.000
ENSDART00000192842.1	1575	1325.000	0.000000	0.000
ENSDART00000180849.1	627	377.000	0.946886	15.160
ENSDART00000172902.2	1883	1633.000	0.000000	0.000
ENSDART00000047525.7	892	642.000	0.000000	0.000
ENSDART00000101968.5	999	749.000	0.000000	0.000
ENSDART00000154729.3	2433	2183.000	0.000000	0.000
ENSDART00000174953.2	1161	911.000	0.103583	4.007
ENSDART00000171305.2	884	634.000	4.234000	114.000
ENSDART00000143248.4	6664	6414.000	0.632862	172.386
ENSDART00000165806.2	3376	3126.000	0.000000	0.000
ENSDART00000112744.4	946	696.000	0.000000	0.000
ENSDART00000181079.1	483	233.000	0.000000	0.000
ENSDART00000181433.1	2294	2044.000	0.130477	11.326
ENSDART00000166857.2	1658	1408.000	0.000000	0.000
ENSDART00000174199.2	6436	6186.000	0.000000	0.000
ENSDART00000165257.2	6398	6148.000	0.008329	2.175
ENSDART00000170921.3	1739	1489.000	0.000000	0.000
ENSDART00000191098.1	564	314.000	0.000000	0.000
ENSDART00000086646.4	1023	773.000	0.000000	0.000
ENSDART00000161754.2	431	181.000	0.000000	0.000
ENSDART00000189174.1	3033	2783.000	0.109993	13.000
ENSDART00000167949.3	1623	1373.000	0.205800	12.000
ENSDART00000184181.1	2249	1999.000	0.000000	0.000
ENSDART00000181563.1	4465	4215.000	0.986383	176.566
ENSDART00000163934.2	285	38.947	9.068937	15.000
ENSDART00000190427.1	5598	5348.000	9.817328	2229.715
ENSDART00000178614.2	965	715.000	0.493995	15.000
ENSDART00000055395.6	1125	875.000	2.744906	102.000
ENSDART00000186928.1	735	485.000	0.000000	0.000
ENSDART00000168525.2	483	233.000	0.000000	0.000
ENSDART00000190193.1	141	4.783	0.000000	0.000
ENSDART00000179978.1	5716	5466.000	0.545019	126.516
ENSDART00000058093.7	1615	1365.000	0.000000	0.000
ENSDART00000186897.1	168	6.156	0.000000	0.000
ENSDART00000092180.5	2294	2044.000	0.403202	35.000
ENSDART00000164903.2	1572	1322.000	0.000000	0.000
ENSDART00000158825.3	1772	1522.000	325.043001	21009.716
ENSDART00000066430.7	1246	996.000	758.255467	32073.001
ENSDART00000183718.1	441	191.000	0.000000	0.000
ENSDART00000131173.3	934	684.000	0.103276	3.000
ENSDART00000108989.4	2403	2153.000	0.032810	3.000
ENSDART00000181904.1	518	268.000	102.886262	1171.000
ENSDART00000143793.3	4929	4679.000	0.055357	11.000
ENSDART00000169242.2	1506	1256.000	0.037495	2.000
ENSDART00000191774.1	1893	1643.000	0.000000	0.000
ENSDART00000083788.6	1828	1578.000	0.000000	0.000
ENSDART00000188074.1	1988	1738.000	0.000000	0.000
ENSDART00000034802.7	2325	2075.000	0.068088	6.000
ENSDART00000170827.2	853	603.000	0.351448	9.000
ENSDART00000177503.2	1979	1729.000	2.097302	154.000
ENSDART00000166624.2	1062	812.000	4.030564	138.991
ENSDART00000189553.1	5766	5516.000	0.163433	38.285
ENSDART00000165131.3	5730	5480.000	0.923352	214.888
ENSDART00000110291.4	497	247.000	2.669294	28.000
ENSDART00000192229.1	171	6.349	0.000000	0.000
ENSDART00000159839.2	2341	2091.000	1.112125	98.758
ENSDART00000144585.2	2094	1844.000	0.000000	0.000
ENSDART00000187448.1	423	173.000	0.000000	0.000
ENSDART00000143819.3	1113	863.000	0.000000	0.000
ENSDART00000055528.3	1945	1695.000	0.000000	0.000
ENSDART00000181935.1	2585	2335.000	0.000000	0.000
ENSDART00000186693.1	141	4.783	0.000000	0.000
ENSDART00000127069.2	1848	1598.000	0.044206	3.000
ENSDART00000128951.3	1530	1280.000	0.551882	30.000
ENSDART00000191921.1	452	202.000	0.000000	0.000
ENSDART00000166578.2	5838	5588.000	0.000000	0.000
ENSDART00000186021.1	2545	2295.000	0.000000	0.000
ENSDART00000185524.1	261	24.250	15.096002	15.547
ENSDART00000166924.2	4269	4019.000	1.864146	318.172
ENSDART00000029763.8	1525	1275.000	42.604549	2306.911
ENSDART00000169846.2	3972	3722.000	0.071714	11.336
ENSDART00000170411.2	3960	3710.000	0.000000	0.000
ENSDART00000180266.1	1236	986.000	0.000000	0.000
ENSDART00000020456.7	2703	2453.000	1.036720	108.000
ENSDART00000164411.2	1554	1304.000	0.144460	8.000
ENSDART00000165295.2	1488	1238.000	0.570605	30.000
ENSDART00000187084.1	2136	1886.000	0.000000	0.000
ENSDART00000193703.1	894	644.000	0.000000	0.000
ENSDART00000028566.8	951	701.000	0.000000	0.000
ENSDART00000053750.8	3981	3731.000	0.000000	0.000
ENSDART00000062415.7	2029	1779.000	0.013236	1.000
ENSDART00000171958.2	2535	2285.000	6.049050	587.000
ENSDART00000168620.2	828	578.000	0.000000	0.000
ENSDART00000062836.4	1844	1594.000	0.139139	9.419
ENSDART00000175268.2	1044	794.000	0.000000	0.000
ENSDART00000109978.4	3120	2870.000	0.131272	16.000
ENSDART00000056035.7	609	359.000	0.131181	2.000
ENSDART00000029797.9	1859	1609.000	7.405080	506.000
ENSDART00000165206.2	3233	2983.000	0.347324	44.000
ENSDART00000186516.1	5344	5094.000	0.530012	114.659
ENSDART00000141451.3	1637	1387.000	0.000000	0.000
ENSDART00000090624.5	1928	1678.000	7.985915	569.091
ENSDART00000182986.1	1082	832.000	0.479247	16.934
ENSDART00000159438.2	1775	1525.000	126.690494	8205.000
ENSDART00000114378.4	2231	1981.000	0.808276	68.000
ENSDART00000075974.6	1314	1064.000	0.000000	0.000
ENSDART00000150913.3	1395	1145.000	0.785940	38.217
ENSDART00000151613.2	1089	839.000	4.299412	153.192
ENSDART00000179067.2	366	116.000	0.000000	0.000
ENSDART00000131188.3	5968	5718.000	0.107069	26.000
ENSDART00000143621.2	5217	4967.000	0.000000	0.000
ENSDART00000162852.2	1119	869.000	0.000000	0.000
ENSDART00000110283.5	7680	7430.000	2.040903	643.985
ENSDART00000129811.2	1326	1076.000	0.000000	0.000
ENSDART00000092552.6	4245	3995.000	0.583517	99.000
ENSDART00000171954.2	1098	848.000	0.000000	0.000
ENSDART00000184779.1	1497	1247.000	0.000000	0.000
ENSDART00000135513.4	1944	1694.000	0.069501	5.000
ENSDART00000169328.2	999	749.000	0.345817	11.000
ENSDART00000013150.7	2210	1960.000	1.561790	130.000
ENSDART00000188921.1	7982	7732.000	0.118349	38.862
ENSDART00000193569.1	7964	7714.000	0.000000	0.000
ENSDART00000183695.1	6176	5926.000	0.075961	19.117
ENSDART00000130415.3	2006	1756.000	0.026819	2.000
ENSDART00000168585.2	1374	1124.000	0.046352	2.213
ENSDART00000082523.6	828	578.000	0.000000	0.000
ENSDART00000191987.1	894	644.000	0.000000	0.000
ENSDART00000160868.2	1728	1478.000	0.143385	9.000
ENSDART00000053702.7	1467	1217.000	0.096854	5.006
ENSDART00000083317.6	2058	1808.000	2.072065	159.099
ENSDART00000162248.2	1910	1660.000	0.155826	10.985
ENSDART00000041627.5	2594	2344.000	7.614596	758.000
ENSDART00000184330.1	1261	1011.000	0.000000	0.000
ENSDART00000193506.1	861	611.000	0.000000	0.000
ENSDART00000181874.1	863	613.000	0.000000	0.000
ENSDART00000157684.2	1236	986.000	8.812208	369.000
ENSDART00000158358.2	1376	1126.000	1.338372	64.000
ENSDART00000159629.3	5678	5428.000	1.464660	337.630
ENSDART00000114316.5	4767	4517.000	2.427576	465.680
ENSDART00000109505.4	4344	4094.000	2.082073	362.000
ENSDART00000058425.6	1149	899.000	0.090124	3.441
ENSDART00000189377.1	288	41.248	0.000000	0.000
ENSDART00000181422.1	120	4.038	0.000000	0.000
ENSDART00000123259.3	1246	996.000	0.000000	0.000
ENSDART00000188415.1	1814	1564.000	0.761901	50.606
ENSDART00000160266.2	759	509.000	0.000000	0.000
ENSDART00000171825.2	858	608.000	1.339497	34.587
ENSDART00000190708.1	354	104.002	0.000000	0.000
ENSDART00000185844.1	3754	3504.000	0.083536	12.431
ENSDART00000162657.2	3493	3243.000	116.272358	16013.569
ENSDART00000092393.6	2351	2101.000	0.301766	26.925
ENSDART00000193381.1	6397	6147.000	0.796155	207.838
ENSDART00000182824.1	2245	1995.000	3.010141	255.032
ENSDART00000169289.2	2198	1948.000	0.000000	0.000
ENSDART00000113014.5	4869	4619.000	0.678014	133.000
ENSDART00000172000.2	2315	2065.000	6.306772	553.085
ENSDART00000054787.6	1246	996.000	0.000000	0.000
ENSDART00000032459.9	1435	1185.000	103.725955	5220.000
ENSDART00000075905.4	1726	1476.000	11.023690	691.000
ENSDART00000166395.2	667	417.000	252.184246	4466.000
ENSDART00000183199.1	1406	1156.000	0.023625	1.160
ENSDART00000186515.1	1408	1158.000	0.023258	1.144
ENSDART00000168431.2	1992	1742.000	0.015069	1.115
ENSDART00000002556.8	1061	811.000	12.358932	425.664
ENSDART00000080072.5	1410	1160.000	0.000000	0.000
ENSDART00000127355.3	1125	875.000	22.282175	828.000
ENSDART00000169620.2	1197	947.000	0.000000	0.000
ENSDART00000166173.2	1000	750.000	7.661414	244.025
ENSDART00000081982.5	1008	758.000	0.062129	2.000
ENSDART00000193775.1	3474	3224.000	0.000000	0.000
ENSDART00000159045.2	3360	3110.000	0.000000	0.000
ENSDART00000181932.1	3360	3110.000	0.192870	25.474
ENSDART00000189637.1	3522	3272.000	0.017503	2.432
ENSDART00000164461.2	7859	7609.000	0.361217	116.724
ENSDART00000079855.7	2355	2105.000	1.398287	125.001
ENSDART00000191658.1	1182	932.000	0.025265	1.000
ENSDART00000167722.3	3666	3416.000	1.107727	160.700
ENSDART00000172049.2	5531	5281.000	1.177036	263.980
ENSDART00000088346.6	3948	3698.000	0.000000	0.000
ENSDART00000187467.1	1487	1237.000	0.000000	0.000
ENSDART00000060336.8	1009	759.000	0.155118	5.000
ENSDART00000173292.2	2306	2056.000	0.000000	0.000
ENSDART00000160564.2	2928	2678.000	5.622231	639.417
ENSDART00000007091.8	2274	2024.000	0.000000	0.000
ENSDART00000188008.1	5976	5726.000	0.004112	1.000
ENSDART00000182080.1	6815	6565.000	0.000000	0.000
ENSDART00000082651.6	1626	1376.000	0.427816	25.000
ENSDART00000097381.4	1821	1571.000	6.160287	411.000
ENSDART00000181968.1	5863	5613.000	0.109072	26.000
ENSDART00000187755.1	525	275.000	0.000000	0.000
ENSDART00000190231.1	780	530.000	0.000000	0.000
ENSDART00000180214.1	894	644.000	0.073127	2.000
ENSDART00000161183.3	921	671.000	0.913810	26.040
ENSDART00000162771.2	381	131.000	7.021958	39.066
ENSDART00000171654.2	2925	2675.000	0.008804	1.000
ENSDART00000158338.3	4311	4061.000	0.000000	0.000
ENSDART00000163583.2	1330	1080.000	0.000000	0.000
ENSDART00000012506.9	4451	4201.000	3.969805	708.250
ENSDART00000182601.1	2130	1880.000	0.876749	70.000
ENSDART00000159912.2	1898	1648.000	3.886395	272.000
ENSDART00000186042.1	4005	3755.000	2.150896	343.000
ENSDART00000163338.2	2555	2305.000	0.000000	0.000
ENSDART00000160784.2	2457	2207.000	0.181377	17.000
ENSDART00000173495.2	3723	3473.000	0.000000	0.000
ENSDART00000164172.2	3615	3365.000	0.146950	21.000
ENSDART00000180899.1	5294	5044.000	0.100587	21.547
ENSDART00000187429.1	4170	3920.000	1.976809	329.091
ENSDART00000082155.6	684	434.000	0.000000	0.000
ENSDART00000167202.2	1941	1691.000	0.000000	0.000
ENSDART00000108481.4	1578	1328.000	0.000000	0.000
ENSDART00000111272.2	1452	1202.000	0.000000	0.000
ENSDART00000179290.2	2204	1954.000	0.000000	0.000
ENSDART00000193905.1	1963	1713.000	0.618572	45.000
ENSDART00000026020.8	1961	1711.000	0.000000	0.000
ENSDART00000160231.2	4158	3908.000	0.482026	80.000
ENSDART00000162459.2	6302	6052.000	0.000000	0.000
ENSDART00000184914.1	6254	6004.000	2.360973	602.000
ENSDART00000097318.5	2391	2141.000	0.186968	17.000
ENSDART00000182973.1	255	21.585	0.000000	0.000
ENSDART00000180604.1	132	4.437	0.000000	0.000
ENSDART00000190659.1	1741	1491.000	0.000000	0.000
ENSDART00000022803.8	1609	1359.000	0.000000	0.000
ENSDART00000108627.5	1567	1317.000	2.710802	151.617
ENSDART00000187722.1	1880	1630.000	0.323343	22.383
ENSDART00000175607.2	1218	968.000	0.024325	1.000
ENSDART00000125850.3	756	506.000	2.140635	46.000
ENSDART00000184565.1	5567	5317.000	2.574929	581.429
ENSDART00000191256.1	5905	5655.000	3.653365	877.385
ENSDART00000177197.2	1665	1415.000	2.346378	141.000
ENSDART00000167641.2	4900	4650.000	0.000000	0.000
ENSDART00000188993.1	8277	8027.000	0.000000	0.000
ENSDART00000183548.1	8684	8434.000	0.000000	0.000
ENSDART00000190660.1	8220	7970.000	0.081184	27.478
ENSDART00000099094.5	4600	4350.000	0.000000	0.000
ENSDART00000162758.2	2547	2297.000	0.000000	0.000
ENSDART00000098424.6	4991	4741.000	1.211938	244.014
ENSDART00000182099.1	606	356.000	0.727513	10.999
ENSDART00000190006.1	1807	1557.000	0.000000	0.000
ENSDART00000046172.9	1246	996.000	0.000000	0.000
ENSDART00000138403.4	2095	1845.000	4.011138	314.289
ENSDART00000059893.7	2225	1975.000	4.705956	394.711
ENSDART00000006021.9	4996	4746.000	1.280051	258.000
ENSDART00000192654.1	1056	806.000	0.000000	0.000
ENSDART00000182349.1	1432	1182.000	2.354476	118.189
ENSDART00000110365.4	3360	3110.000	0.249855	33.000
ENSDART00000044599.8	1671	1421.000	1.474794	89.000
ENSDART00000161484.2	3532	3282.000	0.000000	0.000
ENSDART00000190219.1	1536	1286.000	3.204294	175.000
ENSDART00000185543.1	5382	5132.000	0.000000	0.000
ENSDART00000052942.8	5512	5262.000	0.904824	202.199
ENSDART00000173612.2	1254	1004.000	1.756271	74.884
ENSDART00000190742.1	546	296.000	0.477304	6.000
ENSDART00000184911.1	2511	2261.000	0.681085	65.398
ENSDART00000171910.2	1216	966.000	0.121879	5.000
ENSDART00000191563.1	384	134.000	0.000000	0.000
ENSDART00000130601.3	1217	967.000	9.935025	408.000
ENSDART00000079352.3	1496	1246.000	0.000000	0.000
ENSDART00000165389.3	3651	3401.000	0.568716	82.142
ENSDART00000114010.4	2616	2366.000	0.000000	0.000
ENSDART00000164874.3	3032	2782.000	0.214044	25.289
ENSDART00000085636.6	3048	2798.000	0.117819	14.000
ENSDART00000033923.6	3203	2953.000	1.622137	203.430
ENSDART00000170345.2	2340	2090.000	0.045066	4.000
ENSDART00000191066.1	231	14.032	4.356672	2.596
ENSDART00000193104.1	3058	2808.000	2.412183	287.655
ENSDART00000190647.1	1707	1457.000	0.032323	2.000
ENSDART00000172527.2	1193	943.000	5.263127	210.776
ENSDART00000027313.9	911	661.000	43.317901	1216.000
ENSDART00000106414.5	3963	3713.000	0.000000	0.000
ENSDART00000128188.4	2007	1757.000	0.053607	4.000
ENSDART00000187300.1	345	95.007	0.000000	0.000
ENSDART00000162692.2	1401	1151.000	0.020458	1.000
ENSDART00000193936.1	2185	1935.000	0.055075	4.526
ENSDART00000183882.1	1396	1146.000	0.595866	29.000
ENSDART00000164039.2	1034	784.000	383.119043	12756.000
ENSDART00000059872.6	1059	809.000	1.688165	58.000
ENSDART00000160409.2	1443	1193.000	19.520509	989.000
ENSDART00000192652.1	258	22.871	0.000000	0.000
ENSDART00000181749.1	2659	2409.000	0.093570	9.573
ENSDART00000171670.2	2715	2465.000	0.000000	0.000
ENSDART00000099832.4	699	449.000	1.520852	29.000
ENSDART00000160649.2	1381	1131.000	1.601431	76.919
ENSDART00000188466.1	132	4.437	0.000000	0.000
ENSDART00000067776.4	1294	1044.000	34.553620	1532.000
ENSDART00000063384.6	1332	1082.000	7.899774	363.000
ENSDART00000123820.3	2369	2119.000	6.348713	571.323
ENSDART00000186924.1	3560	3310.000	3.386212	476.000
ENSDART00000073978.4	1263	1013.000	0.418406	18.000
ENSDART00000148928.2	3096	2846.000	0.132379	16.000
ENSDART00000174539.2	2103	1853.000	0.000000	0.000
ENSDART00000126071.3	2054	1804.000	0.000000	0.000
ENSDART00000099439.5	8001	7751.000	0.109365	36.000
ENSDART00000193418.1	611	361.000	0.000000	0.000
ENSDART00000111174.4	3071	2821.000	0.033388	4.000
ENSDART00000158200.2	5470	5220.000	0.144071	31.938
ENSDART00000185454.1	2272	2022.000	0.026815	2.303
ENSDART00000181551.1	543	293.000	0.000000	0.000
ENSDART00000129886.3	924	674.000	0.000000	0.000
ENSDART00000167087.2	2270	2020.000	0.000000	0.000
ENSDART00000193546.1	1335	1085.000	0.000000	0.000
ENSDART00000188553.1	1699	1449.000	0.338968	20.859
ENSDART00000099776.5	3952	3702.000	3.164911	497.580
ENSDART00000180126.1	1152	902.000	0.130629	5.004
ENSDART00000188023.1	3878	3628.000	0.027631	4.257
ENSDART00000183538.1	198	8.670	0.000000	0.000
ENSDART00000184268.1	339	89.016	0.000000	0.000
ENSDART00000162745.2	2565	2315.000	0.000000	0.000
ENSDART00000188388.1	2318	2068.000	0.782851	68.753
ENSDART00000022132.9	1961	1711.000	2.305533	167.528
ENSDART00000159349.2	8220	7970.000	0.260125	88.045
ENSDART00000181052.1	1619	1369.000	0.040801	2.372
ENSDART00000182638.1	2004	1754.000	0.000000	0.000
ENSDART00000182983.1	1074	824.000	0.028576	1.000
ENSDART00000125452.4	1569	1319.000	0.000000	0.000
ENSDART00000189437.1	1434	1184.000	0.000000	0.000
ENSDART00000185883.1	988	738.000	0.000000	0.000
ENSDART00000066579.6	420	170.000	0.692558	5.000
ENSDART00000139248.3	762	512.000	0.000000	0.000
ENSDART00000083883.6	3647	3397.000	0.131702	19.000
ENSDART00000133693.3	747	497.000	0.426404	9.000
ENSDART00000161261.2	3190	2940.000	0.352643	44.030
ENSDART00000174564.2	1401	1151.000	0.000000	0.000
ENSDART00000038495.9	3349	3099.000	21.981744	2893.000
ENSDART00000167505.2	2419	2169.000	0.000000	0.000
ENSDART00000169346.1	348	98.004	0.000000	0.000
ENSDART00000182590.1	6997	6747.000	0.397384	113.864
ENSDART00000189308.1	735	485.000	0.000000	0.000
ENSDART00000010824.7	1286	1036.000	0.672811	29.602
ENSDART00000191430.1	399	149.000	0.000000	0.000
ENSDART00000168974.2	918	668.000	0.423000	12.000
ENSDART00000165477.2	872	622.000	0.416426	11.000
ENSDART00000162275.3	2266	2016.000	0.058400	5.000
ENSDART00000168568.2	1950	1700.000	0.000000	0.000
ENSDART00000185287.1	2123	1873.000	0.172547	13.725
ENSDART00000160877.2	997	747.000	1.844630	58.519
ENSDART00000161392.2	894	644.000	0.000000	0.000
ENSDART00000160966.2	2731	2481.000	0.059216	6.239
ENSDART00000011573.9	1694	1444.000	8.286656	508.173
ENSDART00000167780.2	365	115.000	58.354124	284.994
ENSDART00000062706.6	6005	5755.000	4.129125	1009.179
ENSDART00000162878.2	639	389.000	0.242128	4.000
ENSDART00000054057.6	1906	1656.000	0.369699	26.000
ENSDART00000184641.1	1525	1275.000	0.350896	19.000
ENSDART00000123895.3	908	658.000	0.000000	0.000
ENSDART00000067662.7	468	218.000	0.000000	0.000
ENSDART00000047094.7	4365	4115.000	0.000000	0.000
ENSDART00000031858.8	4733	4483.000	0.165903	31.586
ENSDART00000102212.5	1613	1363.000	0.000000	0.000
ENSDART00000172160.2	2640	2390.000	0.000000	0.000
ENSDART00000013642.7	2142	1892.000	0.000000	0.000
ENSDART00000168490.2	1776	1526.000	0.503226	32.612
ENSDART00000166637.2	2580	2330.000	0.194306	19.227
ENSDART00000165660.2	3114	2864.000	1.101709	134.000
ENSDART00000159213.2	879	629.000	0.188910	5.046
ENSDART00000159774.2	2779	2529.000	0.037243	4.000
ENSDART00000164408.2	945	695.000	0.000000	0.000
ENSDART00000172624.3	5392	5142.000	0.268969	58.735
ENSDART00000193993.1	1022	772.000	0.000000	0.000
ENSDART00000162645.2	936	686.000	0.000000	0.000
ENSDART00000047126.7	2813	2563.000	0.909540	99.000
ENSDART00000005857.8	2961	2711.000	0.000000	0.000
ENSDART00000161795.2	2592	2342.000	0.000000	0.000
ENSDART00000174290.2	1595	1345.000	0.000000	0.000
ENSDART00000109487.4	3004	2754.000	0.213753	25.000
ENSDART00000192245.1	4508	4258.000	0.056688	10.251
ENSDART00000165118.2	1880	1630.000	0.000000	0.000
ENSDART00000191970.1	866	616.000	0.000000	0.000
ENSDART00000171308.2	1568	1318.000	0.000000	0.000
ENSDART00000077341.5	1855	1605.000	1.232366	84.000
ENSDART00000166174.3	3695	3445.000	0.095692	14.000
ENSDART00000160582.2	2013	1763.000	0.180569	13.519
ENSDART00000193490.1	641	391.000	0.000000	0.000
ENSDART00000004431.9	2514	2264.000	10.504617	1010.000
ENSDART00000167860.2	1056	806.000	1.460731	50.000
ENSDART00000124115.3	3871	3621.000	0.067988	10.455
ENSDART00000163431.2	2555	2305.000	0.103290	10.111
ENSDART00000190225.1	438	188.000	0.000000	0.000
ENSDART00000168547.3	789	539.000	1.791143	41.000
ENSDART00000114980.3	1089	839.000	0.000000	0.000
ENSDART00000124219.3	1512	1262.000	0.037317	2.000
ENSDART00000067781.7	777	527.000	0.000000	0.000
ENSDART00000187508.1	2328	2078.000	33.623592	2967.252
ENSDART00000101142.5	3795	3545.000	0.149240	22.468
ENSDART00000016103.7	962	712.000	1.223649	37.000
ENSDART00000184193.1	339	89.016	0.000000	0.000
ENSDART00000174032.2	969	719.000	0.753241	23.000
ENSDART00000189417.1	1194	944.000	0.000000	0.000
ENSDART00000093187.6	1146	896.000	2.444051	93.000
ENSDART00000170382.2	909	659.000	1.429255	40.000
ENSDART00000161626.2	1455	1205.000	0.119187	6.099
ENSDART00000185659.1	300	51.326	0.000000	0.000
ENSDART00000083797.6	3661	3411.000	0.000000	0.000
ENSDART00000176087.2	3610	3360.000	0.175201	25.000
ENSDART00000007577.6	2819	2569.000	2.089046	227.917
ENSDART00000055140.4	1766	1516.000	0.000000	0.000
ENSDART00000183088.1	1077	827.000	0.025227	0.886
ENSDART00000163563.3	1515	1265.000	0.167543	9.001
ENSDART00000189097.1	3213	2963.000	0.000000	0.000
ENSDART00000166109.2	1669	1419.000	0.000000	0.000
ENSDART00000157399.3	5535	5285.000	0.761880	171.000
ENSDART00000074174.6	2694	2444.000	1.451993	150.706
ENSDART00000010248.10	1595	1345.000	0.000000	0.000
ENSDART00000183978.1	1397	1147.000	0.061588	3.000
ENSDART00000122160.3	555	305.000	0.237468	3.076
ENSDART00000184653.1	6702	6452.000	0.000000	0.000
ENSDART00000077095.6	4437	4187.000	0.258696	46.000
ENSDART00000128193.3	1492	1242.000	0.448093	23.635
ENSDART00000186140.1	411	161.000	0.000000	0.000
ENSDART00000193618.1	1249	999.000	0.070716	3.000
ENSDART00000183553.1	1117	867.000	0.283219	10.428
ENSDART00000168907.2	1733	1483.000	0.031756	2.000
ENSDART00000188319.1	2112	1862.000	0.013635	1.078
ENSDART00000064485.7	2048	1798.000	0.000000	0.000
ENSDART00000027000.9	1546	1296.000	0.000000	0.000
ENSDART00000160775.3	885	635.000	0.556356	15.003
ENSDART00000170406.2	1814	1564.000	1.270145	84.364
ENSDART00000112635.5	7037	6787.000	0.000000	0.000
ENSDART00000166707.2	7060	6810.000	1.621665	469.000
ENSDART00000183685.1	915	665.000	0.265505	7.498
ENSDART00000161896.2	4046	3796.000	0.161281	26.000
ENSDART00000176711.2	4224	3974.000	0.000000	0.000
ENSDART00000159069.1	804	554.000	0.212518	5.000
ENSDART00000175918.2	6231	5981.000	0.007874	2.000
ENSDART00000165894.2	2736	2486.000	0.151549	16.000
ENSDART00000056901.6	1816	1566.000	0.000000	0.000
ENSDART00000185365.1	1050	800.000	0.000000	0.000
ENSDART00000186152.1	1968	1718.000	0.000000	0.000
ENSDART00000057053.6	1274	1024.000	0.137971	6.000
ENSDART00000163073.2	4709	4459.000	0.000000	0.000
ENSDART00000161798.2	4657	4407.000	0.005343	1.000
ENSDART00000186103.1	4317	4067.000	0.000000	0.000
ENSDART00000060417.7	516	266.000	14.871779	168.000
ENSDART00000020834.9	1239	989.000	0.000000	0.000
ENSDART00000191152.1	4794	4544.000	0.010219	1.972
ENSDART00000053502.6	1026	776.000	0.819289	27.000
ENSDART00000162422.2	2024	1774.000	19.304044	1454.342
ENSDART00000186058.1	525	275.000	0.000000	0.000
ENSDART00000168280.2	4231	3981.000	0.035122	5.938
ENSDART00000157772.2	4564	4314.000	0.000000	0.000
ENSDART00000189474.1	87	3.205	0.000000	0.000
ENSDART00000182057.1	1489	1239.000	0.055996	2.946
ENSDART00000164969.2	498	248.000	8.735171	92.000
ENSDART00000113021.5	3522	3272.000	0.215895	30.000
ENSDART00000189760.1	1618	1368.000	0.221823	12.887
ENSDART00000172366.2	867	617.000	0.000000	0.000
ENSDART00000162008.2	795	545.000	0.481446	11.143
ENSDART00000168133.2	16192	15942.000	0.791599	535.936
ENSDART00000182087.1	195	8.348	0.000000	0.000
ENSDART00000159587.2	1032	782.000	0.000000	0.000
ENSDART00000126762.3	2609	2359.000	0.124905	12.513
ENSDART00000188261.1	4368	4118.000	0.793935	138.847
ENSDART00000185011.1	1271	1021.000	0.000000	0.000
ENSDART00000127428.4	2609	2359.000	0.321546	32.213
ENSDART00000109828.2	342	92.011	0.000000	0.000
ENSDART00000073617.5	1596	1346.000	0.000000	0.000
ENSDART00000081140.5	3245	2995.000	0.000000	0.000
ENSDART00000123191.3	784	534.000	8.907286	202.000
ENSDART00000172840.2	1095	845.000	0.808524	29.014
ENSDART00000174925.2	940	690.000	0.000000	0.000
ENSDART00000101888.4	1122	872.000	0.324041	12.000
ENSDART00000130833.3	2937	2687.000	0.078870	9.000
ENSDART00000124335.4	842	592.000	21.210707	533.263
ENSDART00000180243.1	5561	5311.000	0.017397	3.924
ENSDART00000169923.2	3596	3346.000	1.703391	242.050
ENSDART00000189027.1	1041	791.000	0.000000	0.000
ENSDART00000027398.6	1482	1232.000	0.000000	0.000
ENSDART00000176728.2	1879	1629.000	0.150437	10.407
ENSDART00000123227.3	6152	5902.000	0.031004	7.771
ENSDART00000058059.7	2046	1796.000	0.000000	0.000
ENSDART00000184282.1	246	18.230	0.000000	0.000
ENSDART00000162414.2	2805	2555.000	0.562178	61.000
ENSDART00000079487.6	1174	924.000	0.000000	0.000
ENSDART00000164361.2	4650	4400.000	1.031250	192.700
ENSDART00000181208.1	4468	4218.000	0.000000	0.000
ENSDART00000192409.1	3091	2841.000	0.173487	20.932
ENSDART00000186454.1	2183	1933.000	0.000000	0.000
ENSDART00000192933.1	2658	2408.000	0.000000	0.000
ENSDART00000171012.2	2735	2485.000	0.000000	0.000
ENSDART00000164642.2	405	155.000	0.000000	0.000
ENSDART00000123839.3	1621	1371.000	0.000000	0.000
ENSDART00000186652.1	285	38.947	954.052207	1578.000
ENSDART00000113746.3	807	557.000	0.000000	0.000
ENSDART00000159983.2	1257	1007.000	0.023383	1.000
ENSDART00000108744.3	936	686.000	0.000000	0.000
ENSDART00000155816.2	1341	1091.000	0.863317	40.000
ENSDART00000186514.1	5194	4944.000	0.085789	18.013
ENSDART00000122681.3	8377	8127.000	0.149326	51.538
ENSDART00000128224.3	915	665.000	0.035409	1.000
ENSDART00000193059.1	165	5.972	0.000000	0.000
ENSDART00000159503.2	5913	5663.000	0.528071	127.000
ENSDART00000180438.1	756	506.000	0.093071	2.000
ENSDART00000092351.6	1575	1325.000	0.000000	0.000
ENSDART00000193395.1	1584	1334.000	0.000000	0.000
ENSDART00000188027.1	1674	1424.000	0.000000	0.000
ENSDART00000187947.1	1680	1430.000	0.000000	0.000
ENSDART00000170955.2	1335	1085.000	0.000000	0.000
ENSDART00000130162.3	531	281.000	0.000000	0.000
ENSDART00000193431.1	4889	4639.000	0.058836	11.591
ENSDART00000110309.3	2661	2411.000	0.147550	15.108
ENSDART00000168273.2	994	744.000	90.516633	2860.000
ENSDART00000168520.2	2399	2149.000	0.087657	8.000
ENSDART00000186806.1	2314	2064.000	0.000000	0.000
ENSDART00000158036.2	1241	991.000	4.514373	189.992
ENSDART00000186226.1	1170	920.000	0.000000	0.000
ENSDART00000189588.1	1863	1613.000	0.000000	0.000
ENSDART00000185126.1	2004	1754.000	0.347797	25.907
ENSDART00000187304.1	1065	815.000	0.000000	0.000
ENSDART00000113589.4	879	629.000	208.553654	5571.000
ENSDART00000191786.1	647	397.000	0.000000	0.000
ENSDART00000113497.4	3164	2914.000	0.218222	27.006
ENSDART00000151803.3	3591	3341.000	0.000000	0.000
ENSDART00000110191.4	4159	3909.000	0.409618	68.000
ENSDART00000169239.2	1090	840.000	0.058865	2.100
ENSDART00000105864.4	1795	1545.000	0.807761	53.000
ENSDART00000158969.2	933	683.000	0.000000	0.000
ENSDART00000182789.1	177	6.769	0.000000	0.000
ENSDART00000168734.2	867	617.000	0.000000	0.000
ENSDART00000169094.2	773	523.000	0.664921	14.769
ENSDART00000162509.2	1193	943.000	0.355424	14.234
ENSDART00000180059.1	1573	1323.000	0.000000	0.000
ENSDART00000163345.2	1362	1112.000	0.000000	0.000
ENSDART00000166535.3	6085	5835.000	1.590235	394.064
ENSDART00000191752.1	741	491.000	0.000000	0.000
ENSDART00000160175.2	801	551.000	0.000000	0.000
ENSDART00000185985.1	822	572.000	0.498134	12.101
ENSDART00000193805.1	5081	4831.000	0.000000	0.000
ENSDART00000191036.1	1050	800.000	0.000000	0.000
ENSDART00000187498.1	1052	802.000	0.000000	0.000
ENSDART00000184035.1	1392	1142.000	0.000000	0.000
ENSDART00000193944.1	987	737.000	3.132939	98.058
ENSDART00000185472.1	1530	1280.000	0.000000	0.000
ENSDART00000193433.1	1169	919.000	0.000000	0.000
ENSDART00000177430.1	6884	6634.000	0.102910	28.993
ENSDART00000170146.2	3222	2972.000	0.000000	0.000
ENSDART00000162332.2	2301	2051.000	0.390345	34.000
ENSDART00000044678.7	1200	950.000	0.000000	0.000
ENSDART00000192863.1	1405	1155.000	0.000000	0.000
ENSDART00000127443.4	3185	2935.000	0.046767	5.829
ENSDART00000191312.1	2302	2052.000	0.311788	27.171
ENSDART00000163044.2	768	518.000	0.000000	0.000
ENSDART00000161415.2	453	203.000	2.203905	19.000
ENSDART00000168246.3	1504	1254.000	2.009192	107.000
ENSDART00000170367.2	5439	5189.000	0.000000	0.000
ENSDART00000193023.1	5944	5694.000	1.016355	245.769
ENSDART00000080624.5	3016	2766.000	0.008513	1.000
ENSDART00000188476.1	3025	2775.000	0.000000	0.000
ENSDART00000160080.2	1172	922.000	30.816667	1206.650
ENSDART00000185435.1	4041	3791.000	0.000000	0.000
ENSDART00000189719.1	3940	3690.000	0.314875	49.343
ENSDART00000163661.2	3634	3384.000	0.000000	0.000
ENSDART00000046821.6	1100	850.000	0.000000	0.000
ENSDART00000141847.3	1077	827.000	0.000000	0.000
ENSDART00000109373.4	1641	1391.000	0.039347	2.324
ENSDART00000165705.3	1730	1480.000	0.000000	0.000
ENSDART00000186053.1	2489	2239.000	7.593087	722.000
ENSDART00000090484.6	1497	1247.000	0.113297	6.000
ENSDART00000164907.2	1965	1715.000	0.370711	27.000
ENSDART00000124218.3	3292	3042.000	0.000000	0.000
ENSDART00000187005.1	3881	3631.000	0.000000	0.000
ENSDART00000186528.1	252	20.386	0.000000	0.000
ENSDART00000181259.1	7653	7403.000	0.072427	22.771
ENSDART00000180592.1	618	368.000	0.000000	0.000
ENSDART00000183532.1	3527	3277.000	0.264174	36.765
ENSDART00000165403.2	1332	1082.000	0.000000	0.000
ENSDART00000081272.6	7695	7445.000	1.119628	354.000
ENSDART00000125750.3	780	530.000	0.000000	0.000
ENSDART00000192845.1	171	6.349	0.000000	0.000
ENSDART00000167905.2	2778	2528.000	0.074516	8.000
ENSDART00000056913.6	2369	2119.000	0.307489	27.671
ENSDART00000175341.2	2372	2122.000	0.000000	0.000
ENSDART00000187855.1	2288	2038.000	0.000000	0.000
ENSDART00000187066.1	1422	1172.000	0.000000	0.000
ENSDART00000193167.1	1538	1288.000	0.054846	3.000
ENSDART00000161667.2	1753	1503.000	0.141000	9.000
ENSDART00000057962.5	1311	1061.000	0.110966	5.000
ENSDART00000186758.1	6388	6138.000	0.000000	0.000
ENSDART00000121724.4	9019	8769.000	0.814579	303.353
ENSDART00000184490.1	4390	4140.000	0.000000	0.000
ENSDART00000129125.3	1932	1682.000	0.237990	17.000
ENSDART00000189214.1	4181	3931.000	0.280295	46.793
ENSDART00000165432.2	2042	1792.000	0.000000	0.000
ENSDART00000178773.2	856	606.000	0.038856	1.000
ENSDART00000061738.7	2582	2332.000	0.016117	1.596
ENSDART00000169611.2	564	314.000	0.000000	0.000
ENSDART00000125969.4	817	567.000	8.193478	197.295
ENSDART00000158654.2	1470	1220.000	0.643841	33.358
ENSDART00000102274.6	2158	1908.000	2.111944	171.130
ENSDART00000122292.3	1753	1503.000	0.000000	0.000
ENSDART00000048763.8	1910	1660.000	0.099295	7.000
ENSDART00000188095.1	1509	1259.000	0.000000	0.000
ENSDART00000184522.1	198	8.670	0.000000	0.000
ENSDART00000040271.7	1068	818.000	0.892367	31.000
ENSDART00000038780.8	2641	2391.000	1.029736	104.561
ENSDART00000122663.4	2020	1770.000	1.336176	100.439
ENSDART00000074707.5	1734	1484.000	2.602227	164.000
ENSDART00000126054.3	2037	1787.000	0.000000	0.000
ENSDART00000074216.7	741	491.000	54.287548	1132.000
ENSDART00000170911.2	987	737.000	0.000000	0.000
ENSDART00000082522.6	4335	4085.000	0.379088	65.765
ENSDART00000172490.2	3003	2753.000	0.435784	50.950
ENSDART00000110804.3	1392	1142.000	0.000000	0.000
ENSDART00000193901.1	576	326.000	0.577840	8.000
ENSDART00000164797.1	474	224.000	0.000000	0.000
ENSDART00000093289.7	1819	1569.000	4.232154	282.000
ENSDART00000170257.2	2421	2171.000	0.000000	0.000
ENSDART00000033018.11	2647	2397.000	4.292879	437.000
ENSDART00000192981.1	6230	5980.000	1.452983	369.000
ENSDART00000163973.2	6826	6576.000	0.000000	0.000
ENSDART00000193602.1	6712	6462.000	0.000000	0.000
ENSDART00000158542.2	4404	4154.000	0.000000	0.000
ENSDART00000134377.3	1401	1151.000	0.000000	0.000
ENSDART00000020156.8	1601	1351.000	0.000000	0.000
ENSDART00000043603.7	1275	1025.000	0.022973	1.000
ENSDART00000121758.3	1489	1239.000	0.513130	27.000
ENSDART00000181146.1	2060	1810.000	0.000000	0.000
ENSDART00000089172.6	2358	2108.000	1.396287	125.000
ENSDART00000185265.1	2470	2220.000	0.010610	1.000
ENSDART00000133799.2	1034	784.000	7.077621	235.650
ENSDART00000163741.3	4945	4695.000	2.556776	509.792
ENSDART00000124084.3	1012	762.000	0.741637	24.000
ENSDART00000193382.1	972	722.000	0.000000	0.000
ENSDART00000187610.1	7012	6762.000	0.285364	81.948
ENSDART00000185301.1	7045	6795.000	0.000000	0.000
ENSDART00000188931.1	7394	7144.000	0.000000	0.000
ENSDART00000180435.1	3484	3234.000	0.701948	96.407
ENSDART00000053158.6	3247	2997.000	0.212829	27.088
ENSDART00000038777.8	5891	5641.000	0.016697	4.000
ENSDART00000142421.3	876	626.000	0.000000	0.000
ENSDART00000192954.1	888	638.000	811.747638	21994.111
ENSDART00000191381.1	183	7.236	0.000000	0.000
ENSDART00000183659.1	294	46.126	0.000000	0.000
ENSDART00000163660.2	6099	5849.000	0.434788	108.000
ENSDART00000102795.6	3825	3575.000	0.000000	0.000
ENSDART00000183017.1	4421	4171.000	0.000000	0.000
ENSDART00000182681.1	4304	4054.000	0.000000	0.000
ENSDART00000176053.2	3777	3527.000	0.033381	5.000
ENSDART00000042420.7	3541	3291.000	0.178874	25.000
ENSDART00000181956.1	1530	1280.000	0.125682	6.832
ENSDART00000191537.1	1169	919.000	0.000000	0.000
ENSDART00000034313.8	1090	840.000	0.000000	0.000
ENSDART00000187659.1	939	689.000	0.375932	11.000
ENSDART00000183333.1	5086	4836.000	0.034233	7.031
ENSDART00000163516.2	2076	1826.000	0.000000	0.000
ENSDART00000182389.1	2076	1826.000	0.171709	13.316
ENSDART00000193327.1	2350	2100.000	0.000000	0.000
ENSDART00000114212.3	3375	3125.000	0.148688	19.733
ENSDART00000122707.3	1733	1483.000	0.000000	0.000
ENSDART00000123658.3	735	485.000	0.776808	16.000
ENSDART00000168100.2	5985	5735.000	0.038103	9.280
ENSDART00000167958.2	1044	794.000	0.031501	1.062
ENSDART00000161092.1	1292	1042.000	0.000000	0.000
ENSDART00000082383.6	2256	2006.000	0.000000	0.000
ENSDART00000193864.1	1401	1151.000	0.000000	0.000
ENSDART00000185857.1	1203	953.000	1.976662	80.000
ENSDART00000160751.2	1661	1411.000	0.000000	0.000
ENSDART00000169696.2	2361	2111.000	0.000000	0.000
ENSDART00000181922.1	5226	4976.000	0.000000	0.000
ENSDART00000193276.1	5199	4949.000	0.207575	43.627
ENSDART00000188007.1	339	89.016	4.185745	15.824
ENSDART00000128249.4	4253	4003.000	1.064317	180.934
ENSDART00000179753.1	1683	1433.000	0.000000	0.000
ENSDART00000180408.1	2523	2273.000	0.176110	17.000
ENSDART00000180221.1	387	137.000	0.000000	0.000
ENSDART00000191985.1	759	509.000	0.000000	0.000
ENSDART00000081922.5	750	500.000	0.847691	18.000
ENSDART00000097714.5	1063	813.000	0.000000	0.000
ENSDART00000192472.1	1224	974.000	0.000000	0.000
ENSDART00000185933.1	1465	1215.000	0.000000	0.000
ENSDART00000189250.1	3954	3704.000	0.179200	28.189
ENSDART00000048206.5	4719	4469.000	4.178080	792.961
ENSDART00000115016.4	536	286.000	0.000000	0.000
ENSDART00000079476.6	1893	1643.000	0.558936	39.000
ENSDART00000192429.1	1987	1737.000	0.000000	0.000
ENSDART00000184883.1	5356	5106.000	0.651159	141.199
ENSDART00000161432.2	1089	839.000	22.654337	807.194
ENSDART00000165367.2	1523	1273.000	0.537535	29.060
ENSDART00000159589.2	2646	2396.000	0.000000	0.000
ENSDART00000160688.2	2633	2383.000	23.035908	2331.278
ENSDART00000192456.1	858	608.000	0.086335	2.229
ENSDART00000083126.6	1761	1511.000	1.932380	124.000
ENSDART00000159330.2	1809	1559.000	1.389559	92.000
ENSDART00000191479.1	1541	1291.000	0.000000	0.000
ENSDART00000167000.2	2326	2076.000	6.862200	605.000
ENSDART00000168965.2	1134	884.000	0.000000	0.000
ENSDART00000189179.1	1782	1532.000	0.000000	0.000
ENSDART00000122935.3	1557	1307.000	0.018016	1.000
ENSDART00000058569.6	633	383.000	73.100167	1189.000
ENSDART00000183036.1	1086	836.000	1.267481	45.000
ENSDART00000191022.1	6648	6398.000	0.023342	6.342
ENSDART00000162942.1	2433	2183.000	0.000000	0.000
ENSDART00000193461.1	93	3.333	0.000000	0.000
ENSDART00000109799.4	2579	2329.000	0.293200	29.000
ENSDART00000099074.4	1476	1226.000	0.250068	13.020
ENSDART00000164323.2	2295	2045.000	10.190028	884.980
ENSDART00000121817.4	3198	2948.000	0.215661	27.000
ENSDART00000192871.1	633	383.000	0.000000	0.000
ENSDART00000105025.6	3701	3451.000	0.384757	56.389
ENSDART00000158259.2	1873	1623.000	0.014508	1.000
ENSDART00000040542.7	6477	6227.000	0.000000	0.000
ENSDART00000190270.1	6420	6170.000	0.847233	222.000
ENSDART00000185897.1	6384	6134.000	0.000000	0.000
ENSDART00000098082.3	867	617.000	0.076327	2.000
ENSDART00000161044.2	2298	2048.000	0.852650	74.159
ENSDART00000161256.3	1815	1565.000	0.000000	0.000
ENSDART00000183982.1	1271	1021.000	0.023063	1.000
ENSDART00000158734.2	663	413.000	0.000000	0.000
ENSDART00000127342.3	3114	2864.000	0.419307	51.000
ENSDART00000115137.4	1257	1007.000	0.000000	0.000
ENSDART00000127717.3	1408	1158.000	0.000000	0.000
ENSDART00000164423.2	5976	5726.000	0.152155	37.000
ENSDART00000185238.1	3563	3313.000	0.000000	0.000
ENSDART00000171543.2	6147	5897.000	0.000000	0.000
ENSDART00000169315.2	5898	5648.000	0.022877	5.487
ENSDART00000102701.4	4407	4157.000	0.275527	48.642
ENSDART00000100163.5	1641	1391.000	0.000000	0.000
ENSDART00000132094.2	561	311.000	0.000000	0.000
ENSDART00000169539.2	6561	6311.000	0.225161	60.347
ENSDART00000075770.5	1493	1243.000	0.568281	29.998
ENSDART00000184275.1	848	598.000	9.056532	230.000
ENSDART00000122274.3	7035	6785.000	0.027764	8.000
ENSDART00000060968.7	1538	1288.000	0.274571	15.019
ENSDART00000161514.2	1581	1331.000	0.000000	0.000
ENSDART00000060839.3	4414	4164.000	2.670852	472.308
ENSDART00000187580.1	483	233.000	0.000000	0.000
ENSDART00000065390.4	621	371.000	0.000000	0.000
ENSDART00000158879.2	891	641.000	0.000000	0.000
ENSDART00000074256.6	3542	3292.000	0.579376	81.000
ENSDART00000048887.8	877	627.000	3.004400	80.000
ENSDART00000148815.2	581	331.000	0.000000	0.000
ENSDART00000182842.1	360	110.001	0.000000	0.000
ENSDART00000184234.1	357	107.001	0.000000	0.000
ENSDART00000193184.1	4170	3920.000	105.764176	17607.162
ENSDART00000170044.2	1170	920.000	2248.912470	87866.857
ENSDART00000185007.1	735	485.000	2376.715802	48953.495
ENSDART00000191401.1	6889	6639.000	0.000000	0.000
ENSDART00000188895.1	6736	6486.000	0.000000	0.000
ENSDART00000101653.5	6203	5953.000	0.000000	0.000
ENSDART00000179900.1	5907	5657.000	0.183148	44.000
ENSDART00000189554.1	5282	5032.000	0.000000	0.000
ENSDART00000193407.1	2673	2423.000	0.000000	0.000
ENSDART00000189967.1	5822	5572.000	5.031114	1190.529
ENSDART00000148855.2	2376	2126.000	0.170627	15.406
ENSDART00000179907.1	12771	12521.000	0.255371	135.792
ENSDART00000163976.2	12897	12647.000	0.000000	0.000
ENSDART00000190906.1	13581	13331.000	0.000000	0.000
ENSDART00000180018.1	13596	13346.000	0.057804	32.762
ENSDART00000170996.2	2154	1904.000	0.000000	0.000
ENSDART00000171662.2	855	605.000	1.629209	41.860
ENSDART00000180394.1	267	27.299	0.000000	0.000
ENSDART00000165269.2	1486	1236.000	0.019243	1.010
ENSDART00000148889.2	1104	854.000	0.827177	30.000
ENSDART00000182529.1	3254	3004.000	0.531812	67.846
ENSDART00000123312.3	594	344.000	0.410703	6.000
ENSDART00000160991.3	2118	1868.000	1.247940	99.000
ENSDART00000076189.3	2909	2659.000	0.000000	0.000
ENSDART00000170099.2	2053	1803.000	0.000000	0.000
ENSDART00000167048.2	2256	2006.000	0.000000	0.000
ENSDART00000186600.1	1686	1436.000	0.000000	0.000
ENSDART00000057223.5	3635	3385.000	6.935404	997.000
ENSDART00000189741.1	5230	4980.000	0.048070	10.166
ENSDART00000130554.3	1141	891.000	6.501188	246.000
ENSDART00000161766.2	1186	936.000	0.452827	18.000
ENSDART00000040049.7	2216	1966.000	0.107794	9.000
ENSDART00000044896.9	1665	1415.000	0.000000	0.000
ENSDART00000091924.6	6539	6289.000	0.208378	55.654
ENSDART00000039810.8	7569	7319.000	0.106169	33.000
ENSDART00000064012.6	2294	2044.000	0.425871	36.968
ENSDART00000073594.5	8603	8353.000	1.330561	472.000
ENSDART00000166615.2	1296	1046.000	0.292649	13.000
ENSDART00000088342.6	3226	2976.000	0.170015	21.487
ENSDART00000126941.2	1293	1043.000	1.010855	44.775
ENSDART00000182815.1	1039	789.000	1.021406	34.225
ENSDART00000160797.2	907	657.000	0.432533	12.068
ENSDART00000186329.1	6870	6620.000	0.058427	16.426
ENSDART00000192186.1	5964	5714.000	0.074209	18.008
ENSDART00000168694.2	5851	5601.000	0.055321	13.159
ENSDART00000179692.1	5997	5747.000	0.704560	171.959
ENSDART00000183590.1	4285	4035.000	6.304091	1080.266
ENSDART00000169439.2	513	263.000	18.237340	203.696
ENSDART00000008504.8	1240	990.000	1.902787	80.000
ENSDART00000169311.2	1581	1331.000	0.389206	22.000
ENSDART00000160835.2	1269	1019.000	1.248176	54.015
ENSDART00000131067.2	918	668.000	0.634500	18.000
ENSDART00000127073.3	1328	1078.000	0.000000	0.000
ENSDART00000183966.1	363	113.000	0.000000	0.000
ENSDART00000113552.4	1300	1050.000	0.000000	0.000
ENSDART00000073600.5	1608	1358.000	0.000000	0.000
ENSDART00000113931.4	954	704.000	0.000000	0.000
ENSDART00000193485.1	1343	1093.000	0.000000	0.000
ENSDART00000163696.2	1267	1017.000	0.000000	0.000
ENSDART00000169318.2	1847	1597.000	1.304079	88.445
ENSDART00000164948.2	2643	2393.000	0.000000	0.000
ENSDART00000027850.8	5014	4764.000	2.017076	408.093
ENSDART00000170698.2	1107	857.000	0.056665	2.062
ENSDART00000161100.2	13089	12839.000	0.014672	8.000
ENSDART00000165152.2	2222	1972.000	5.612111	470.000
ENSDART00000172175.2	2206	1956.000	0.000000	0.000
ENSDART00000182271.1	1891	1641.000	0.000000	0.000
ENSDART00000193829.1	7623	7373.000	0.003282	1.028
ENSDART00000042767.8	3599	3349.000	0.000000	0.000
ENSDART00000163613.2	1581	1331.000	0.265368	15.000
ENSDART00000162488.2	1564	1314.000	0.000000	0.000
ENSDART00000074327.5	1748	1498.000	26.454989	1683.000
ENSDART00000182577.1	273	30.760	0.000000	0.000
ENSDART00000130968.4	4967	4717.000	0.339452	68.000
ENSDART00000122176.3	5602	5352.000	0.161417	36.689
ENSDART00000129303.3	1890	1640.000	0.000000	0.000
ENSDART00000163192.2	1270	1020.000	0.203654	8.822
ENSDART00000112694.4	3169	2919.000	0.154441	19.145
ENSDART00000123519.3	1204	954.000	34.999605	1418.000
ENSDART00000180698.1	948	698.000	0.000000	0.000
ENSDART00000171182.2	6993	6743.000	0.069410	19.876
ENSDART00000181222.1	3670	3420.000	0.000000	0.000
ENSDART00000151496.4	4224	3974.000	0.261447	44.124
ENSDART00000141643.3	1904	1654.000	0.105259	7.394
ENSDART00000193331.1	1462	1212.000	0.097141	5.000
ENSDART00000098687.5	2115	1865.000	0.202012	16.000
ENSDART00000186386.1	856	606.000	0.077713	2.000
ENSDART00000098565.6	5003	4753.000	0.203119	41.000
ENSDART00000175559.2	2370	2120.000	0.037808	3.404
ENSDART00000086437.6	2884	2634.000	1.757496	196.596
ENSDART00000113147.4	1062	812.000	0.000000	0.000
ENSDART00000188200.1	1248	998.000	0.000000	0.000
ENSDART00000114079.4	2278	2028.000	0.150942	13.000
ENSDART00000160157.2	780	530.000	0.000000	0.000
ENSDART00000167210.2	2931	2681.000	0.008222	0.936
ENSDART00000188030.1	303	54.027	2.588625	5.939
ENSDART00000193061.1	348	98.004	0.000000	0.000
ENSDART00000162586.2	1080	830.000	0.000000	0.000
ENSDART00000170682.2	1575	1325.000	0.000000	0.000
ENSDART00000171484.2	1377	1127.000	0.000000	0.000
ENSDART00000112242.3	5712	5462.000	1.160707	269.240
ENSDART00000113625.2	1722	1472.000	0.000000	0.000
ENSDART00000114487.4	1260	1010.000	0.000000	0.000
ENSDART00000181842.1	1050	800.000	42.911114	1457.889
ENSDART00000063877.4	930	680.000	0.000000	0.000
ENSDART00000110994.5	2093	1843.000	0.000000	0.000
ENSDART00000081711.4	1056	806.000	0.759580	26.000
ENSDART00000184402.1	5260	5010.000	0.283189	60.253
ENSDART00000165582.3	5949	5699.000	0.371860	90.000
ENSDART00000160391.2	1962	1712.000	0.000000	0.000
ENSDART00000174562.2	3929	3679.000	0.249615	39.000
ENSDART00000020982.9	2004	1754.000	0.000000	0.000
ENSDART00000176242.2	2688	2438.000	0.451724	46.770
ENSDART00000081774.6	1575	1325.000	3.405463	191.627
ENSDART00000182641.1	270	28.977	0.000000	0.000
ENSDART00000127875.3	3734	3484.000	1.250342	185.000
ENSDART00000181145.1	3212	2962.000	0.000000	0.000
ENSDART00000180797.1	147	5.040	0.000000	0.000
ENSDART00000182679.1	183	7.236	0.000000	0.000
ENSDART00000192591.1	114	3.860	0.000000	0.000
ENSDART00000175648.2	654	404.000	0.000000	0.000
ENSDART00000130297.3	1376	1126.000	0.000000	0.000
ENSDART00000162362.2	399	149.000	419.262738	2653.000
ENSDART00000172303.2	2112	1862.000	0.341624	27.014
ENSDART00000055878.7	1539	1289.000	4.731318	259.000
ENSDART00000020282.6	1176	926.000	0.000000	0.000
ENSDART00000187908.1	294	46.126	0.000000	0.000
ENSDART00000092492.6	1581	1331.000	0.000000	0.000
ENSDART00000157873.2	3702	3452.000	1.419615	208.116
ENSDART00000110112.5	697	447.000	2.844602	54.000
ENSDART00000169972.3	5926	5676.000	0.000000	0.000
ENSDART00000163808.2	5805	5555.000	0.657033	155.001
ENSDART00000190804.1	525	275.000	0.000000	0.000
ENSDART00000179191.2	1461	1211.000	0.505676	26.006
ENSDART00000051777.7	1175	925.000	0.688125	27.032
ENSDART00000054650.7	1083	833.000	0.000000	0.000
ENSDART00000193207.1	2257	2007.000	0.416350	35.487
ENSDART00000149779.4	1044	794.000	7.162518	241.519
ENSDART00000160242.3	441	191.000	3.082066	25.000
ENSDART00000159144.2	3369	3119.000	0.143441	19.000
ENSDART00000182913.1	3354	3104.000	0.000000	0.000
ENSDART00000057699.5	1829	1579.000	2.015647	135.164
ENSDART00000173210.2	1104	854.000	0.000000	0.000
ENSDART00000127292.3	1587	1337.000	0.000000	0.000
ENSDART00000083255.6	4481	4231.000	0.425574	76.468
ENSDART00000050483.7	978	728.000	0.032345	1.000
ENSDART00000193477.1	2161	1911.000	4.215509	342.118
ENSDART00000049465.8	2139	1889.000	0.078464	6.295
ENSDART00000183663.1	3199	2949.000	0.148454	18.592
ENSDART00000162753.2	1177	927.000	0.000000	0.000
ENSDART00000024224.4	1427	1177.000	7.922350	396.000
ENSDART00000178622.2	3215	2965.000	0.000000	0.000
ENSDART00000126814.3	1272	1022.000	0.115201	5.000
ENSDART00000166589.2	288	41.248	10.852159	19.010
ENSDART00000109131.4	2242	1992.000	1.489418	126.000
ENSDART00000190785.1	1982	1732.000	7.434066	546.813
ENSDART00000124615.4	1599	1349.000	0.000000	0.000
ENSDART00000158127.2	1146	896.000	0.000000	0.000
ENSDART00000172865.2	1176	926.000	0.000000	0.000
ENSDART00000109942.4	3661	3411.000	0.434905	63.000
ENSDART00000169606.2	1558	1308.000	2.592329	144.000
ENSDART00000186881.1	168	6.156	0.000000	0.000
ENSDART00000011146.6	1817	1567.000	2.103753	140.000
ENSDART00000186105.1	123	4.132	0.000000	0.000
ENSDART00000124924.3	1684	1434.000	0.057292	3.489
ENSDART00000124017.3	1584	1334.000	0.178327	10.103
ENSDART00000183946.1	5929	5679.000	0.011253	2.714
ENSDART00000063806.7	2384	2134.000	0.406479	36.838
ENSDART00000184013.1	2383	2133.000	5.580530	505.511
ENSDART00000164211.2	1353	1103.000	0.000000	0.000
ENSDART00000186160.1	2292	2042.000	0.000000	0.000
ENSDART00000165236.2	2325	2075.000	0.000000	0.000
ENSDART00000162381.3	2644	2394.000	0.009399	0.956
ENSDART00000165504.2	634	384.000	0.367922	6.000
ENSDART00000192583.1	462	212.000	57.534611	518.000
ENSDART00000129100.3	3407	3157.000	0.111880	15.000
ENSDART00000168234.3	12266	12016.000	0.640397	326.794
ENSDART00000173689.2	2172	1922.000	0.000000	0.000
ENSDART00000128696.3	1008	758.000	0.000000	0.000
ENSDART00000189484.1	1716	1466.000	0.064248	4.000
ENSDART00000056494.6	1396	1146.000	0.592125	28.818
ENSDART00000056021.4	1764	1514.000	0.016322	1.049
ENSDART00000169688.2	280	35.332	0.000000	0.000
ENSDART00000166238.3	412	162.000	3139.743196	21601.000
ENSDART00000109791.4	279	34.644	302.474230	445.020
ENSDART00000160165.2	3825	3575.000	2.318472	352.000
ENSDART00000184683.1	1373	1123.000	0.000000	0.000
ENSDART00000184109.1	1530	1280.000	0.000000	0.000
ENSDART00000168983.2	870	620.000	2.696509	71.000
ENSDART00000158473.2	3217	2967.000	0.000000	0.000
ENSDART00000129135.3	3094	2844.000	0.252735	30.525
ENSDART00000192139.1	3911	3661.000	0.000000	0.000
ENSDART00000054822.6	1964	1714.000	0.288499	21.000
ENSDART00000167230.2	1716	1466.000	0.240931	15.000
ENSDART00000186205.1	804	554.000	0.000000	0.000
ENSDART00000170482.2	3797	3547.000	3.896837	587.000
ENSDART00000167508.2	525	275.000	0.000000	0.000
ENSDART00000123585.3	345	95.007	0.000000	0.000
ENSDART00000079233.5	1410	1160.000	0.000000	0.000
ENSDART00000185155.1	393	143.000	0.000000	0.000
ENSDART00000180181.1	642	392.000	0.000000	0.000
ENSDART00000164522.2	795	545.000	0.000000	0.000
ENSDART00000187746.1	540	290.000	0.487179	6.000
ENSDART00000109316.3	1439	1189.000	2.523783	127.438
ENSDART00000161351.2	1269	1019.000	0.000000	0.000
ENSDART00000137777.2	1410	1160.000	0.000000	0.000
ENSDART00000192351.1	798	548.000	0.000000	0.000
ENSDART00000171402.2	1994	1744.000	1.404178	104.000
ENSDART00000111097.3	722	472.000	11.374391	228.000
ENSDART00000186685.1	87	3.205	0.000000	0.000
ENSDART00000112019.4	582	332.000	1.276644	18.000
ENSDART00000163519.2	1578	1328.000	0.000000	0.000
ENSDART00000090548.7	3813	3563.000	0.066316	10.035
ENSDART00000158955.2	2413	2163.000	0.428605	39.371
ENSDART00000166268.2	4245	3995.000	0.000000	0.000
ENSDART00000158840.2	1089	839.000	0.027068	0.964
ENSDART00000160998.2	2704	2454.000	1.775139	185.000
ENSDART00000152327.3	2074	1824.000	5.754738	445.774
ENSDART00000122964.3	956	706.000	0.000000	0.000
ENSDART00000157746.2	1704	1454.000	0.000000	0.000
ENSDART00000083534.6	2166	1916.000	0.958593	78.000
ENSDART00000049593.6	4671	4421.000	0.000000	0.000
ENSDART00000190918.1	4455	4205.000	0.071660	12.797
ENSDART00000183131.1	2438	2188.000	0.000000	0.000
ENSDART00000170384.2	2324	2074.000	0.000000	0.000
ENSDART00000127740.4	2019	1769.000	0.079865	6.000
ENSDART00000165065.3	1185	935.000	112.144086	4453.000
ENSDART00000124290.3	1317	1067.000	0.000000	0.000
ENSDART00000165085.2	1741	1491.000	0.947565	60.000
ENSDART00000185218.1	549	299.000	0.173773	2.207
ENSDART00000163287.2	969	719.000	1.342735	41.000
ENSDART00000115360.4	1590	1340.000	0.017572	1.000
ENSDART00000163151.2	1820	1570.000	0.404948	27.000
ENSDART00000048432.8	2124	1874.000	0.000000	0.000
ENSDART00000182032.1	1198	948.000	57.302629	2307.000
ENSDART00000159630.2	1592	1342.000	0.017546	1.000
ENSDART00000165570.2	1640	1390.000	3.150891	186.000
ENSDART00000183995.1	2842	2592.000	1.062965	117.009
ENSDART00000026766.8	2043	1793.000	14.551140	1108.006
ENSDART00000135053.3	3255	3005.000	0.324769	41.446
ENSDART00000179378.2	2167	1917.000	0.000000	0.000
ENSDART00000178985.2	2043	1793.000	0.000000	0.000
ENSDART00000174635.2	1949	1699.000	0.000000	0.000
ENSDART00000033121.8	1393	1143.000	0.000000	0.000
ENSDART00000162435.2	3092	2842.000	0.115995	14.000
ENSDART00000115118.5	9190	8940.000	0.000000	0.000
ENSDART00000159916.2	9112	8862.000	0.047828	18.000
ENSDART00000111651.5	4265	4015.000	0.328765	56.058
ENSDART00000164678.2	2110	1860.000	0.126597	10.000
ENSDART00000165384.2	1238	988.000	0.111172	4.665
ENSDART00000126857.3	3050	2800.000	0.000000	0.000
ENSDART00000192793.1	3929	3679.000	0.861227	134.559
ENSDART00000122435.3	5782	5532.000	0.007972	1.873
ENSDART00000167900.2	531	281.000	0.000000	0.000
ENSDART00000099545.2	1245	995.000	0.000000	0.000
ENSDART00000131172.3	1012	762.000	0.000000	0.000
ENSDART00000193361.1	732	482.000	0.000000	0.000
ENSDART00000188283.1	7013	6763.000	0.000000	0.000
ENSDART00000183311.1	6914	6664.000	0.000000	0.000
ENSDART00000186158.1	6908	6658.000	0.000000	0.000
ENSDART00000190329.1	6809	6559.000	0.046699	13.008
ENSDART00000191193.1	438	188.000	0.000000	0.000
ENSDART00000161846.3	1068	818.000	1.237683	42.996
ENSDART00000180007.1	672	422.000	19.808482	355.000
ENSDART00000158946.2	2730	2480.000	1.902012	200.322
ENSDART00000002498.9	2542	2292.000	1.263095	122.946
ENSDART00000162962.2	6351	6101.000	0.029627	7.676
ENSDART00000064468.7	2226	1976.000	0.000000	0.000
ENSDART00000024615.10	6032	5782.000	0.456116	112.000
ENSDART00000164315.2	3247	2997.000	1.084246	138.000
ENSDART00000193055.1	2385	2135.000	0.000000	0.000
ENSDART00000178321.2	2098	1848.000	0.000000	0.000
ENSDART00000082797.6	1696	1446.000	0.488527	30.000
ENSDART00000169787.3	1911	1661.000	0.212646	15.000
ENSDART00000111328.4	756	506.000	7.118345	152.966
ENSDART00000158510.2	918	668.000	0.141049	4.001
ENSDART00000055706.6	2343	2093.000	0.235435	20.927
ENSDART00000182734.1	5267	5017.000	3.252383	692.964
ENSDART00000123608.3	2000	1750.000	4.992580	371.046
ENSDART00000113926.5	1135	885.000	0.000000	0.000
ENSDART00000113030.5	3618	3368.000	0.000000	0.000
ENSDART00000157764.2	3510	3260.000	0.065007	9.000
ENSDART00000163598.3	3241	2991.000	5.628918	715.000
ENSDART00000187836.1	243	17.264	26.038134	19.091
ENSDART00000192664.1	405	155.000	0.000000	0.000
ENSDART00000158286.2	837	587.000	0.000000	0.000
ENSDART00000193090.1	525	275.000	0.000000	0.000
ENSDART00000193612.1	537	287.000	0.000000	0.000
ENSDART00000172137.3	1828	1578.000	0.000000	0.000
ENSDART00000181289.1	1172	922.000	0.536320	21.000
ENSDART00000180874.1	297	48.689	0.000000	0.000
ENSDART00000042006.9	2933	2683.000	2.237973	255.000
ENSDART00000022999.8	1252	1002.000	36.659975	1560.000
ENSDART00000058348.7	1074	824.000	0.000000	0.000
ENSDART00000179592.2	664	414.000	0.000000	0.000
ENSDART00000160857.2	1467	1217.000	0.464361	24.000
ENSDART00000161520.2	1429	1179.000	0.000000	0.000
ENSDART00000028565.8	1522	1272.000	0.333212	18.000
ENSDART00000074638.5	1771	1521.000	0.000000	0.000
ENSDART00000193352.1	1192	942.000	0.054726	2.189
ENSDART00000174435.2	726	476.000	0.435851	8.811
ENSDART00000103004.6	7585	7335.000	0.066839	20.821
ENSDART00000041236.8	2779	2529.000	0.000000	0.000
ENSDART00000171171.2	2328	2078.000	0.033995	3.000
ENSDART00000078241.6	1526	1276.000	0.000000	0.000
ENSDART00000191246.1	2516	2266.000	0.020783	2.000
ENSDART00000164087.1	647	397.000	0.000000	0.000
ENSDART00000110227.4	1311	1061.000	1.053821	47.484
ENSDART00000169887.2	522	272.000	1.991105	23.000
ENSDART00000171719.2	5283	5033.000	0.000000	0.000
ENSDART00000188393.1	663	413.000	0.000000	0.000
ENSDART00000170370.2	993	743.000	0.148212	4.677
ENSDART00000161296.2	1652	1402.000	0.106262	6.327
ENSDART00000184801.1	1380	1130.000	0.000000	0.000
ENSDART00000179794.1	1368	1118.000	0.000000	0.000
ENSDART00000026145.9	2958	2708.000	0.417376	48.000
ENSDART00000180290.1	2877	2627.000	0.000000	0.000
ENSDART00000125299.4	2013	1763.000	0.227055	17.000
ENSDART00000158531.2	6170	5920.000	0.028329	7.122
ENSDART00000105135.2	2560	2310.000	0.000000	0.000
ENSDART00000184034.1	424	174.000	1772.608226	13098.656
ENSDART00000009241.10	685	435.000	140.813368	2601.344
ENSDART00000114928.4	2530	2280.000	18.889225	1829.000
ENSDART00000184983.1	2211	1961.000	0.000000	0.000
ENSDART00000044803.8	2208	1958.000	0.047121	3.918
ENSDART00000192282.1	1201	951.000	0.175346	7.082
ENSDART00000179510.2	1815	1565.000	0.000000	0.000
ENSDART00000176548.2	1725	1475.000	0.164244	10.288
ENSDART00000185270.1	1056	806.000	0.029175	0.999
ENSDART00000180368.1	1023	773.000	0.000000	0.000
ENSDART00000161465.2	654	404.000	0.919849	15.782
ENSDART00000174091.2	831	581.000	0.000000	0.000
ENSDART00000057865.4	913	663.000	53.984036	1520.000
ENSDART00000193576.1	2492	2242.000	0.000000	0.000
ENSDART00000157935.3	2931	2681.000	0.035132	4.000
ENSDART00000182285.1	3156	2906.000	3.889385	480.000
ENSDART00000017774.10	1849	1599.000	0.000000	0.000
ENSDART00000103467.5	2201	1951.000	42.763791	3543.221
ENSDART00000092389.7	7150	6900.000	0.607444	178.000
ENSDART00000169100.2	2390	2140.000	0.231069	21.000
ENSDART00000109916.3	3273	3023.000	0.000000	0.000
ENSDART00000180867.1	3243	2993.000	0.000000	0.000
ENSDART00000179860.1	105	3.618	0.000000	0.000
ENSDART00000109507.4	1976	1726.000	0.150068	11.000
ENSDART00000129775.3	1011	761.000	0.000000	0.000
ENSDART00000145965.2	3145	2895.000	0.042036	5.168
ENSDART00000186877.1	5766	5516.000	0.024470	5.732
ENSDART00000181230.1	2133	1883.000	0.000000	0.000
ENSDART00000167316.2	1242	992.000	0.000000	0.000
ENSDART00000130903.3	724	474.000	0.000000	0.000
ENSDART00000192498.1	930	680.000	0.000000	0.000
ENSDART00000121614.3	3490	3240.000	0.007477	1.029
ENSDART00000114732.4	654	404.000	7.169007	123.000
ENSDART00000182898.1	4024	3774.000	0.067925	10.887
ENSDART00000158991.3	1665	1415.000	0.532415	31.994
ENSDART00000174052.2	1542	1292.000	0.000000	0.000
ENSDART00000011936.8	2168	1918.000	2.037956	166.000
ENSDART00000075188.4	1340	1090.000	0.086411	4.000
ENSDART00000169233.2	1293	1043.000	0.000000	0.000
ENSDART00000165496.2	1186	936.000	2.152865	85.577
ENSDART00000026000.9	6012	5762.000	0.555784	136.002
ENSDART00000164301.2	768	518.000	0.000000	0.000
ENSDART00000082625.6	786	536.000	0.000000	0.000
ENSDART00000127091.3	1696	1446.000	0.162842	10.000
ENSDART00000061572.6	2489	2239.000	0.115684	11.000
ENSDART00000185978.1	1776	1526.000	0.000000	0.000
ENSDART00000048449.7	708	458.000	1.593791	31.000
ENSDART00000191572.1	165	5.972	0.000000	0.000
ENSDART00000167938.2	2286	2036.000	1.757928	152.000
ENSDART00000171219.2	1979	1729.000	0.000000	0.000
ENSDART00000166231.2	5193	4943.000	0.000000	0.000
ENSDART00000165585.2	4435	4185.000	10.464472	1859.848
ENSDART00000113009.5	6619	6369.000	0.004761	1.288
ENSDART00000185179.1	3889	3639.000	0.000000	0.000
ENSDART00000172715.2	3784	3534.000	0.026652	4.000
ENSDART00000098668.5	4587	4337.000	0.000000	0.000
ENSDART00000182215.1	4545	4295.000	0.000000	0.000
ENSDART00000165423.3	4458	4208.000	0.000000	0.000
ENSDART00000172245.2	2141	1891.000	0.610155	49.000
ENSDART00000180840.1	870	620.000	0.000000	0.000
ENSDART00000185826.1	1026	776.000	0.000000	0.000
ENSDART00000101207.5	1713	1463.000	0.000000	0.000
ENSDART00000125317.3	1998	1748.000	0.031919	2.369
ENSDART00000159601.3	4689	4439.000	0.032080	6.048
ENSDART00000169337.2	1178	928.000	66.479632	2620.000
ENSDART00000168786.3	2047	1797.000	0.157300	12.004
ENSDART00000181502.1	414	164.000	2.297267	16.000
ENSDART00000193083.1	1026	776.000	0.000000	0.000
ENSDART00000122692.3	1194	944.000	0.399101	16.000
ENSDART00000183319.1	306	56.785	1.001968	2.416
ENSDART00000092942.5	1602	1352.000	3.013039	173.000
ENSDART00000189094.1	922	672.000	0.000000	0.000
ENSDART00000167643.2	2053	1803.000	2.677278	205.000
ENSDART00000189912.1	1660	1410.000	0.000000	0.000
ENSDART00000038505.4	1090	840.000	1.822088	65.000
ENSDART00000179139.2	2504	2254.000	0.396977	38.000
ENSDART00000170241.2	553	303.000	125.870361	1619.686
ENSDART00000188091.1	2472	2222.000	0.552405	52.127
ENSDART00000046902.7	1283	1033.000	19.632143	861.257
ENSDART00000098731.6	7083	6833.000	0.075814	22.000
ENSDART00000052268.6	819	569.000	0.000000	0.000
ENSDART00000123086.3	816	566.000	6.489981	156.000
ENSDART00000193565.1	627	377.000	0.069040	1.105
ENSDART00000158062.2	972	722.000	0.358749	11.000
ENSDART00000191561.1	1232	982.000	3.452918	144.000
ENSDART00000169370.2	1040	790.000	0.000000	0.000
ENSDART00000193978.1	5691	5441.000	1.103480	254.981
ENSDART00000164979.2	2877	2627.000	0.250977	28.000
ENSDART00000163942.2	2143	1893.000	1.063685	85.512
ENSDART00000185624.1	1784	1534.000	0.026769	1.744
ENSDART00000180617.1	1784	1534.000	0.026769	1.744
ENSDART00000097466.4	1849	1599.000	0.782275	53.122
ENSDART00000181561.1	3246	2996.000	0.092110	11.720
ENSDART00000160435.2	1286	1036.000	0.000000	0.000
ENSDART00000035067.8	1645	1395.000	1.637317	97.000
ENSDART00000191360.1	1326	1076.000	0.000000	0.000
ENSDART00000187171.1	330	80.056	0.000000	0.000
ENSDART00000161473.2	5152	4902.000	3.397362	707.261
ENSDART00000075469.4	960	710.000	0.000000	0.000
ENSDART00000179533.2	1701	1451.000	0.762721	47.000
ENSDART00000149813.2	4286	4036.000	0.326717	56.000
ENSDART00000172641.3	6340	6090.000	1.096938	283.703
ENSDART00000169938.3	2973	2723.000	0.082736	9.568
ENSDART00000187654.1	1503	1253.000	0.000000	0.000
ENSDART00000163425.2	1546	1296.000	1.417180	78.000
ENSDART00000188760.1	735	485.000	1.213762	25.000
ENSDART00000183382.1	5421	5171.000	0.668405	146.784
ENSDART00000111335.3	4342	4092.000	0.053923	9.371
ENSDART00000114039.4	3842	3592.000	0.000000	0.000
ENSDART00000170346.2	3866	3616.000	0.017943	2.755
ENSDART00000161783.2	3946	3696.000	0.000000	0.000
ENSDART00000193254.1	3940	3690.000	0.000000	0.000
ENSDART00000163975.2	893	643.000	0.000000	0.000
ENSDART00000189052.1	3715	3465.000	0.000000	0.000
ENSDART00000135733.3	3373	3123.000	0.000000	0.000
ENSDART00000125521.2	3668	3418.000	0.028338	4.113
ENSDART00000159435.2	3414	3164.000	0.030113	4.046
ENSDART00000187538.1	324	74.118	0.000000	0.000
ENSDART00000190189.1	321	71.167	0.000000	0.000
ENSDART00000014205.8	1642	1392.000	0.000000	0.000
ENSDART00000011025.7	3031	2781.000	0.982183	116.000
ENSDART00000123886.3	7403	7153.000	0.000000	0.000
ENSDART00000192631.1	7417	7167.000	0.000000	0.000
ENSDART00000180824.1	7333	7083.000	0.561855	169.008
ENSDART00000191746.1	4853	4603.000	0.000000	0.000
ENSDART00000026401.8	1165	915.000	0.000000	0.000
ENSDART00000115355.5	10417	10167.000	0.048048	20.746
ENSDART00000055709.5	738	488.000	1.881829	39.000
ENSDART00000122603.3	729	479.000	0.835697	17.000
ENSDART00000106062.5	1962	1712.000	0.000000	0.000
ENSDART00000039495.5	959	709.000	41.248737	1242.000
ENSDART00000102202.6	1613	1363.000	6.271134	363.000
ENSDART00000180591.1	3216	2966.000	207.877694	26184.468
ENSDART00000130393.3	3138	2888.000	0.000000	0.000
ENSDART00000188880.1	336	86.025	0.000000	0.000
ENSDART00000182121.1	1583	1333.000	0.000000	0.000
ENSDART00000104571.4	1218	968.000	0.000000	0.000
ENSDART00000190948.1	180	6.996	0.000000	0.000
ENSDART00000160010.2	2160	1910.000	0.061641	5.000
ENSDART00000183537.1	258	22.871	0.000000	0.000
ENSDART00000164675.2	987	737.000	0.100987	3.161
ENSDART00000100497.4	2520	2270.000	0.114104	11.000
ENSDART00000062003.8	1959	1709.000	0.289343	21.000
ENSDART00000185570.1	996	746.000	0.000000	0.000
ENSDART00000162868.2	1536	1286.000	0.000000	0.000
ENSDART00000175126.2	5936	5686.000	0.707708	170.894
ENSDART00000100286.4	4681	4431.000	0.588604	110.762
ENSDART00000192748.1	3225	2975.000	0.000000	0.000
ENSDART00000183442.1	1083	833.000	0.000000	0.000
ENSDART00000058719.4	2027	1777.000	2.230205	168.305
ENSDART00000181004.1	1119	869.000	0.270966	10.000
ENSDART00000188440.1	486	236.000	0.000000	0.000
ENSDART00000191735.1	393	143.000	0.000000	0.000
ENSDART00000166040.2	3758	3508.000	0.439329	65.451
ENSDART00000189802.1	3668	3418.000	1.292140	187.563
ENSDART00000123597.3	1311	1061.000	0.663973	29.918
ENSDART00000091466.7	3393	3143.000	0.329643	44.000
ENSDART00000170428.3	4071	3821.000	0.529977	86.000
ENSDART00000192701.1	3313	3063.000	0.030750	4.000
ENSDART00000017939.8	1602	1352.000	0.000000	0.000
ENSDART00000159006.2	1578	1328.000	0.000000	0.000
ENSDART00000053794.4	1108	858.000	98.661314	3595.000
ENSDART00000158761.2	1288	1038.000	0.000000	0.000
ENSDART00000187278.1	300	51.326	0.000000	0.000
ENSDART00000184177.1	1242	992.000	0.000000	0.000
ENSDART00000183551.1	6166	5916.000	0.000000	0.000
ENSDART00000127643.3	849	599.000	0.658807	16.759
ENSDART00000073892.6	1532	1282.000	0.257143	14.000
ENSDART00000193119.1	1805	1555.000	0.000000	0.000
ENSDART00000067639.5	1392	1142.000	0.371143	18.000
ENSDART00000092684.6	351	101.003	0.000000	0.000
ENSDART00000165968.2	1220	970.000	0.000000	0.000
ENSDART00000163710.2	1032	782.000	3.282124	109.000
ENSDART00000114289.4	4514	4264.000	0.000000	0.000
ENSDART00000110602.4	1880	1630.000	0.086676	6.000
ENSDART00000179915.1	1052	802.000	0.000000	0.000
ENSDART00000191069.1	1530	1280.000	0.000000	0.000
ENSDART00000193201.1	1223	973.000	0.000000	0.000
ENSDART00000187830.1	1169	919.000	0.000000	0.000
ENSDART00000125535.3	3065	2815.000	0.384782	46.000
ENSDART00000182160.1	2619	2369.000	0.000000	0.000
ENSDART00000010757.7	4052	3802.000	0.644105	104.000
ENSDART00000097248.5	1904	1654.000	12.423641	872.668
ENSDART00000178543.2	2125	1875.000	0.078283	6.233
ENSDART00000163029.2	2378	2128.000	0.442870	40.023
ENSDART00000167595.2	2619	2369.000	0.370622	37.287
ENSDART00000169455.2	330	80.056	1.176527	4.000
ENSDART00000163587.2	5176	4926.000	0.779163	163.000
ENSDART00000159682.2	2293	2043.000	0.000000	0.000
ENSDART00000177122.2	1373	1123.000	0.230647	11.000
ENSDART00000076803.6	3126	2876.000	0.079125	9.664
ENSDART00000161716.2	2910	2660.000	0.619657	70.000
ENSDART00000183465.1	2919	2669.000	0.000000	0.000
ENSDART00000193625.1	2898	2648.000	0.000000	0.000
ENSDART00000171129.2	1467	1217.000	0.000000	0.000
ENSDART00000109970.4	3702	3452.000	0.034106	5.000
ENSDART00000109346.5	1393	1143.000	0.123606	6.000
ENSDART00000051720.3	276	32.649	0.000000	0.000
ENSDART00000097748.5	1220	970.000	1.553615	64.000
ENSDART00000168261.2	639	389.000	0.060565	1.001
ENSDART00000162766.2	639	389.000	0.060565	1.001
ENSDART00000161091.2	555	305.000	0.656022	8.497
ENSDART00000158497.2	1854	1604.000	0.000000	0.000
ENSDART00000191039.1	3475	3225.000	0.000000	0.000
ENSDART00000191567.1	1065	815.000	0.000000	0.000
ENSDART00000169347.2	2019	1769.000	0.000000	0.000
ENSDART00000187597.1	2015	1765.000	2.581440	193.496
ENSDART00000034705.7	2011	1761.000	0.000000	0.000
ENSDART00000188219.1	753	503.000	0.632105	13.503
ENSDART00000178817.2	1656	1406.000	0.000000	0.000
ENSDART00000046880.9	7061	6811.000	0.148660	43.000
ENSDART00000192129.1	7482	7232.000	0.000000	0.000
ENSDART00000100103.5	2043	1793.000	0.000000	0.000
ENSDART00000174894.2	771	521.000	0.000000	0.000
ENSDART00000170630.2	543	293.000	0.000000	0.000
ENSDART00000168791.2	616	366.000	0.000000	0.000
ENSDART00000147642.3	795	545.000	0.000000	0.000
ENSDART00000183839.1	1197	947.000	0.000000	0.000
ENSDART00000180772.1	2929	2679.000	0.015856	1.804
ENSDART00000187122.1	1767	1517.000	0.000000	0.000
ENSDART00000112414.4	1731	1481.000	0.031799	2.000
ENSDART00000122634.3	789	539.000	0.050423	1.154
ENSDART00000082048.6	714	464.000	0.000000	0.000
ENSDART00000187056.1	1040	790.000	0.000000	0.000
ENSDART00000193362.1	2118	1868.000	0.000000	0.000
ENSDART00000184255.1	2051	1801.000	1.830415	140.000
ENSDART00000185809.1	717	467.000	4.185010	83.000
ENSDART00000170974.2	786	536.000	0.000000	0.000
ENSDART00000185154.1	192	8.045	0.000000	0.000
ENSDART00000184937.1	144	4.909	0.000000	0.000
ENSDART00000188293.1	165	5.972	0.000000	0.000
ENSDART00000172435.2	1596	1346.000	0.052482	3.000
ENSDART00000159041.1	1343	1093.000	0.713729	33.130
ENSDART00000180844.1	5574	5324.000	0.000000	0.000
ENSDART00000124480.3	5559	5309.000	0.000000	0.000
ENSDART00000172313.2	651	401.000	0.000000	0.000
ENSDART00000192529.1	681	431.000	0.000000	0.000
ENSDART00000164988.2	4950	4700.000	0.145290	29.000
ENSDART00000161122.2	4956	4706.000	0.000000	0.000
ENSDART00000190113.1	540	290.000	5.113323	62.975
ENSDART00000186989.1	839	589.000	0.114757	2.871
ENSDART00000190889.1	300	51.326	0.000000	0.000
ENSDART00000081382.6	1722	1472.000	0.127973	8.000
ENSDART00000182496.1	4693	4443.000	0.175549	33.124
ENSDART00000123496.3	3916	3666.000	0.008880	1.383
ENSDART00000193813.1	306	56.785	1.058532	2.553
ENSDART00000159693.2	2516	2266.000	0.000000	0.000
ENSDART00000159157.2	3223	2973.000	0.000000	0.000
ENSDART00000190956.1	1458	1208.000	0.106556	5.467
ENSDART00000168879.2	2033	1783.000	0.013372	1.013
ENSDART00000185032.1	1494	1244.000	0.000000	0.000
ENSDART00000191562.1	768	518.000	0.000000	0.000
ENSDART00000188239.1	1131	881.000	0.000000	0.000
ENSDART00000183705.1	1545	1295.000	0.000000	0.000
ENSDART00000187948.1	1530	1280.000	0.009198	0.500
ENSDART00000186985.1	1548	1298.000	0.000000	0.000
ENSDART00000193591.1	459	209.000	0.000000	0.000
ENSDART00000182554.1	1584	1334.000	0.000000	0.000
ENSDART00000192398.1	306	56.785	147.621531	356.000
ENSDART00000055565.7	942	692.000	0.510412	15.000
ENSDART00000163903.2	2803	2553.000	0.000000	0.000
ENSDART00000101576.4	1020	770.000	3.700240	121.000
ENSDART00000184250.1	239	16.081	0.000000	0.000
ENSDART00000180691.1	3582	3332.000	0.027440	3.883
ENSDART00000167986.3	6981	6731.000	6.004522	1716.417
ENSDART00000097716.4	1023	773.000	0.000000	0.000
ENSDART00000151747.2	1913	1663.000	0.485801	34.310
ENSDART00000129202.4	3069	2819.000	4.711200	564.016
ENSDART00000188649.1	779	529.000	0.000000	0.000
ENSDART00000193511.1	4853	4603.000	6.705059	1310.715
ENSDART00000122468.3	1683	1433.000	0.236665	14.403
ENSDART00000169990.2	372	122.000	0.000000	0.000
ENSDART00000167740.2	363	113.000	0.000000	0.000
ENSDART00000098247.4	357	107.001	4.841392	22.000
ENSDART00000113774.3	2699	2449.000	0.769195	80.000
ENSDART00000110416.5	1832	1582.000	3.855037	259.000
ENSDART00000174808.2	4999	4749.000	0.000000	0.000
ENSDART00000183315.1	7893	7643.000	0.294540	95.603
ENSDART00000151339.2	1084	834.000	1.101118	39.000
ENSDART00000115243.5	1842	1592.000	2.833483	191.570
ENSDART00000189404.1	2356	2106.000	0.088239	7.892
ENSDART00000169028.2	3457	3207.000	1.358339	185.000
ENSDART00000130227.3	1539	1289.000	0.018268	1.000
ENSDART00000125947.3	1015	765.000	0.436050	14.166
ENSDART00000167033.3	788	538.000	172.619526	3944.000
ENSDART00000032778.6	1769	1519.000	4.665992	301.000
ENSDART00000160146.2	2164	1914.000	0.017663	1.436
ENSDART00000079716.4	1841	1591.000	1.602384	108.268
ENSDART00000126807.3	759	509.000	1.789018	38.672
ENSDART00000193193.1	2438	2188.000	0.026556	2.468
ENSDART00000162031.2	1467	1217.000	0.000000	0.000
ENSDART00000016635.6	4209	3959.000	11.399200	1916.570
ENSDART00000159498.2	468	218.000	0.000000	0.000
ENSDART00000032184.7	798	548.000	3.953143	92.000
ENSDART00000193076.1	795	545.000	0.000000	0.000
ENSDART00000108810.4	4704	4454.000	0.010930	2.067
ENSDART00000170672.2	972	722.000	22.110062	677.941
ENSDART00000163811.2	1299	1049.000	0.089788	4.000
ENSDART00000183826.1	321	71.167	0.000000	0.000
ENSDART00000162235.2	1255	1005.000	0.288289	12.304
ENSDART00000034011.6	2207	1957.000	3.462447	287.765
ENSDART00000127213.3	2089	1839.000	0.000000	0.000
ENSDART00000169667.3	1137	887.000	0.000000	0.000
ENSDART00000169187.2	1158	908.000	0.000000	0.000
ENSDART00000192054.1	1074	824.000	0.000000	0.000
ENSDART00000162635.2	5896	5646.000	0.365626	87.668
ENSDART00000158339.2	1044	794.000	0.000000	0.000
ENSDART00000097468.3	1494	1244.000	0.000000	0.000
ENSDART00000193153.1	2515	2265.000	0.010400	1.000
ENSDART00000124810.4	9165	8915.000	0.000000	0.000
ENSDART00000189599.1	8792	8542.000	0.752555	273.000
ENSDART00000125432.3	1654	1404.000	0.000000	0.000
ENSDART00000162912.3	2872	2622.000	0.000000	0.000
ENSDART00000158512.2	2868	2618.000	0.000000	0.000
ENSDART00000184816.1	1051	801.000	0.000000	0.000
ENSDART00000158607.3	1107	857.000	1.758468	64.000
ENSDART00000046874.6	1212	962.000	0.783268	32.000
ENSDART00000189379.1	186	7.490	0.000000	0.000
ENSDART00000166259.2	915	665.000	2.387198	67.418
ENSDART00000170378.2	2468	2218.000	0.579941	54.627
ENSDART00000161009.2	2579	2329.000	0.059870	5.922
ENSDART00000171730.2	3003	2753.000	0.185042	21.634
ENSDART00000159351.2	2702	2452.000	0.054804	5.707
ENSDART00000165998.2	2435	2185.000	0.880930	81.744
ENSDART00000166273.2	3569	3319.000	0.019646	2.769
ENSDART00000087586.5	1679	1429.000	0.000000	0.000
ENSDART00000073621.6	1397	1147.000	6.117699	298.000
ENSDART00000193021.1	1052	802.000	0.342093	11.652
ENSDART00000193851.1	1392	1142.000	0.000000	0.000
ENSDART00000149308.2	1783	1533.000	1.311340	85.373
ENSDART00000166146.2	1593	1343.000	3.366360	192.000
ENSDART00000074426.6	4152	3902.000	2.063831	342.000
ENSDART00000064694.8	1140	890.000	2.948062	111.427
ENSDART00000165489.2	2587	2337.000	0.245636	24.379
ENSDART00000109673.4	612	362.000	0.065047	1.000
ENSDART00000174569.2	945	695.000	2.557422	75.483
ENSDART00000162865.3	4913	4663.000	0.380734	75.397
ENSDART00000114964.4	872	622.000	25.174830	665.000
ENSDART00000180028.1	5869	5619.000	2.336562	557.572
ENSDART00000130042.3	1713	1463.000	0.627705	39.000
ENSDART00000163274.2	7850	7600.000	0.426275	137.584
ENSDART00000162799.2	2458	2208.000	0.762381	71.488
ENSDART00000082260.5	1325	1075.000	1.358059	62.000
ENSDART00000163403.2	1992	1742.000	0.000000	0.000
ENSDART00000186242.1	144	4.909	0.000000	0.000
ENSDART00000157415.2	1320	1070.000	0.000000	0.000
ENSDART00000085565.6	3369	3119.000	0.312234	41.358
ENSDART00000185763.1	3462	3212.000	0.151325	20.642
ENSDART00000109741.4	1212	962.000	0.000000	0.000
ENSDART00000184451.1	8657	8407.000	1.051913	375.565
ENSDART00000115182.4	5963	5713.000	0.000000	0.000
ENSDART00000170215.2	5846	5596.000	0.420586	99.953
ENSDART00000173149.2	3118	2868.000	0.000000	0.000
ENSDART00000097465.5	987	737.000	0.223648	7.000
ENSDART00000189944.1	417	167.000	0.000000	0.000
ENSDART00000184600.1	4210	3960.000	0.000000	0.000
ENSDART00000180537.1	3803	3553.000	0.442768	66.809
ENSDART00000166085.2	858	608.000	570.549621	14732.000
ENSDART00000109567.4	4671	4421.000	0.063403	11.904
ENSDART00000190493.1	1716	1466.000	0.674607	42.000
ENSDART00000171023.2	894	644.000	0.000000	0.000
ENSDART00000186574.1	1649	1399.000	0.000000	0.000
ENSDART00000164963.2	1192	942.000	0.124984	5.000
ENSDART00000166922.2	2937	2687.000	0.096610	11.024
ENSDART00000108647.4	2457	2207.000	5.505823	516.047
ENSDART00000184389.1	2626	2376.000	1.992465	201.049
ENSDART00000160518.2	192	8.045	5.854055	2.000
ENSDART00000160122.2	849	599.000	0.000000	0.000
ENSDART00000185569.1	351	101.003	0.000000	0.000
ENSDART00000179932.1	126	4.229	0.000000	0.000
ENSDART00000169019.3	2695	2445.000	0.462272	48.000
ENSDART00000170446.2	1792	1542.000	0.534465	35.000
ENSDART00000191131.1	2093	1843.000	2.919373	228.497
ENSDART00000114700.4	1137	887.000	3.052878	115.000
ENSDART00000010934.10	3716	3466.000	0.000000	0.000
ENSDART00000193786.1	1267	1017.000	52.410441	2263.620
ENSDART00000165386.3	1864	1614.000	3.281341	224.916
ENSDART00000101957.6	2592	2342.000	0.774349	77.017
ENSDART00000191417.1	4276	4026.000	1.209839	206.855
ENSDART00000193470.1	872	622.000	1.106411	29.226
ENSDART00000129467.4	4140	3890.000	0.835343	138.000
ENSDART00000174219.2	2038	1788.000	0.813344	61.760
ENSDART00000189076.1	1830	1580.000	0.373673	25.073
ENSDART00000049226.8	2770	2520.000	0.000000	0.000
ENSDART00000067560.6	2770	2520.000	2.653708	284.000
ENSDART00000181886.1	1179	929.000	0.177426	7.000
ENSDART00000032992.8	1606	1356.000	0.000000	0.000
ENSDART00000169496.2	1333	1083.000	0.118153	5.434
ENSDART00000165412.2	2858	2608.000	0.000000	0.000
ENSDART00000109529.4	1998	1748.000	0.026942	2.000
ENSDART00000019766.9	2160	1910.000	1.035574	84.000
ENSDART00000121980.3	1868	1618.000	0.727949	50.020
ENSDART00000164682.3	2813	2563.000	2.995051	326.000
ENSDART00000114431.4	1848	1598.000	0.044206	3.000
ENSDART00000189098.1	339	89.016	2.444664	9.242
ENSDART00000155682.2	855	605.000	14.556317	374.000
ENSDART00000189270.1	162	5.797	0.000000	0.000
ENSDART00000130970.3	396	146.000	93.556916	580.087
ENSDART00000157655.2	2697	2447.000	0.000000	0.000
ENSDART00000189892.1	2634	2384.000	0.000000	0.000
ENSDART00000106357.3	1432	1182.000	1.274964	64.000
ENSDART00000034414.8	905	655.000	0.000000	0.000
ENSDART00000164038.2	1432	1182.000	0.757010	38.000
ENSDART00000064311.6	2195	1945.000	59.360707	4903.243
ENSDART00000154157.2	628	378.000	0.171769	2.757
ENSDART00000167642.2	956	706.000	0.000000	0.000
ENSDART00000082406.5	996	746.000	0.000000	0.000
ENSDART00000190290.1	252	20.386	0.000000	0.000
ENSDART00000167029.2	5582	5332.000	0.176649	40.001
ENSDART00000171440.2	873	623.000	0.604738	16.000
ENSDART00000172008.3	2310	2060.000	0.000000	0.000
ENSDART00000162157.2	2288	2038.000	0.120951	10.468
ENSDART00000169817.2	2368	2118.000	0.000000	0.000
ENSDART00000191782.1	2285	2035.000	0.000000	0.000
ENSDART00000170657.2	1834	1584.000	0.014900	1.002
ENSDART00000190650.1	1783	1533.000	0.826433	53.804
ENSDART00000191739.1	1183	933.000	0.560389	22.204
ENSDART00000177529.2	535	285.000	2.809114	34.000
ENSDART00000171987.2	4334	4084.000	0.034594	6.000
ENSDART00000171146.2	1263	1013.000	0.000000	0.000
ENSDART00000182754.1	2691	2441.000	0.019293	2.000
ENSDART00000192056.1	2160	1910.000	0.000000	0.000
ENSDART00000108574.4	2229	1979.000	0.000000	0.000
ENSDART00000189653.1	2211	1961.000	0.000000	0.000
ENSDART00000190084.1	2241	1991.000	0.000000	0.000
ENSDART00000180712.1	1487	1237.000	0.513960	27.000
ENSDART00000189006.1	3290	3040.000	0.000000	0.000
ENSDART00000123634.3	177	6.769	1725.535258	496.000
ENSDART00000162627.2	1012	762.000	0.000000	0.000
ENSDART00000187366.1	936	686.000	0.000000	0.000
ENSDART00000190874.1	1423	1173.000	0.060223	3.000
ENSDART00000092665.6	2826	2576.000	0.630723	69.000
ENSDART00000057732.7	2646	2396.000	0.765084	77.850
ENSDART00000192496.1	1425	1175.000	0.000000	0.000
ENSDART00000193503.1	1379	1129.000	0.000000	0.000
ENSDART00000186162.1	1378	1128.000	0.605375	29.000
ENSDART00000180275.1	1442	1192.000	0.000000	0.000
ENSDART00000044918.8	2940	2690.000	0.043768	5.000
ENSDART00000170637.2	2325	2075.000	0.158871	14.000
ENSDART00000179806.1	147	5.040	0.000000	0.000
ENSDART00000188807.1	375	125.000	0.000000	0.000
ENSDART00000075808.6	1443	1193.000	0.000000	0.000
ENSDART00000065331.6	8687	8437.000	0.315374	113.000
ENSDART00000143244.3	1263	1013.000	0.713247	30.684
ENSDART00000184660.1	1159	909.000	10.050858	388.000
ENSDART00000187115.1	474	224.000	4.099698	39.000
ENSDART00000085903.6	1425	1175.000	0.000000	0.000
ENSDART00000181592.1	1065	815.000	0.000000	0.000
ENSDART00000182672.1	1098	848.000	0.000000	0.000
ENSDART00000181683.1	492	242.000	10.216667	105.000
ENSDART00000111905.4	590	340.000	0.000000	0.000
ENSDART00000130412.3	4575	4325.000	1.192321	219.000
ENSDART00000013418.10	858	608.000	0.000000	0.000
ENSDART00000024407.10	1933	1683.000	0.058908	4.210
ENSDART00000180010.1	1215	965.000	0.312079	12.790
ENSDART00000160633.2	1650	1400.000	0.200323	11.910
ENSDART00000172330.2	2995	2745.000	0.017157	2.000
ENSDART00000170781.2	2233	1983.000	3.295547	277.533
ENSDART00000162474.2	1730	1480.000	0.397753	25.000
ENSDART00000161774.2	1657	1407.000	0.000000	0.000
ENSDART00000184499.1	4136	3886.000	1.048283	173.000
ENSDART00000187818.1	2258	2008.000	3.991405	340.372
ENSDART00000114937.4	1761	1511.000	0.000000	0.000
ENSDART00000003317.11	1682	1432.000	2.879257	175.101
ENSDART00000153285.3	3555	3305.000	0.191647	26.899
ENSDART00000155474.3	8971	8721.000	0.000000	0.000
ENSDART00000193869.1	8830	8580.000	0.545546	198.785
ENSDART00000191959.1	855	605.000	13.271936	341.000
ENSDART00000110202.4	352	102.002	0.000000	0.000
ENSDART00000182021.1	429	179.000	0.000000	0.000
ENSDART00000189209.1	6164	5914.000	0.924419	232.175
ENSDART00000130167.3	2942	2692.000	0.009718	1.111
ENSDART00000187798.1	5775	5525.000	1.042645	244.643
ENSDART00000167588.2	2178	1928.000	0.000000	0.000
ENSDART00000004692.9	975	725.000	177.138278	5454.000
ENSDART00000170714.3	2798	2548.000	1.774341	192.000
ENSDART00000057248.7	1311	1061.000	0.067883	3.059
ENSDART00000157447.1	1101	851.000	0.000000	0.000
ENSDART00000159382.2	2085	1835.000	0.404474	31.520
ENSDART00000129632.3	7659	7409.000	0.321801	101.254
ENSDART00000130720.3	7590	7340.000	0.000000	0.000
ENSDART00000161649.3	5783	5533.000	0.783055	184.000
ENSDART00000188716.1	1647	1397.000	0.000000	0.000
ENSDART00000159642.3	2625	2375.000	0.048522	4.894
ENSDART00000057224.8	1140	890.000	0.555603	21.000
ENSDART00000184758.1	1416	1166.000	0.000000	0.000
ENSDART00000187174.1	1047	797.000	0.000000	0.000
ENSDART00000190612.1	807	557.000	0.000000	0.000
ENSDART00000187928.1	804	554.000	0.000000	0.000
ENSDART00000158839.2	864	614.000	0.000000	0.000
ENSDART00000128025.4	1445	1195.000	179.390580	9104.000
ENSDART00000177727.2	1398	1148.000	10.009519	488.000
ENSDART00000184194.1	177	6.769	0.000000	0.000
ENSDART00000172024.2	2298	2048.000	0.034697	3.018
ENSDART00000159938.3	1740	1490.000	0.000000	0.000
ENSDART00000165317.2	915	665.000	11.826606	334.000
ENSDART00000163597.2	1263	1013.000	0.278938	12.000
ENSDART00000187097.1	1257	1007.000	0.140317	6.001
ENSDART00000163074.2	924	674.000	0.104907	3.003
ENSDART00000189414.1	189	7.759	0.000000	0.000
ENSDART00000168326.2	2393	2143.000	0.186794	17.000
ENSDART00000189790.1	2118	1868.000	0.000000	0.000
ENSDART00000165368.2	936	686.000	1.544627	45.000
ENSDART00000073635.6	7814	7564.000	0.548781	176.285
ENSDART00000188531.1	1204	954.000	0.000000	0.000
ENSDART00000193599.1	1278	1028.000	0.526829	23.000
ENSDART00000121813.4	2060	1810.000	2.757989	212.000
ENSDART00000124075.3	2937	2687.000	0.105160	12.000
ENSDART00000184162.1	5571	5321.000	0.320773	72.486
ENSDART00000185481.1	2913	2663.000	0.068649	7.764
ENSDART00000184717.1	3002	2752.000	0.000000	0.000
ENSDART00000186594.1	4775	4525.000	0.120843	23.222
ENSDART00000158566.2	1267	1017.000	9.161702	395.696
ENSDART00000170040.2	1774	1524.000	0.284185	18.393
ENSDART00000183323.1	5726	5476.000	0.087019	20.237
ENSDART00000185397.1	4042	3792.000	0.000000	0.000
ENSDART00000169773.3	3429	3179.000	1.007358	136.000
ENSDART00000164763.2	1293	1043.000	16.051683	711.000
ENSDART00000187030.1	519	269.000	0.000000	0.000
ENSDART00000186658.1	2566	2316.000	0.111838	11.000
ENSDART00000099440.5	1241	991.000	0.000000	0.000
ENSDART00000180845.1	1672	1422.000	0.066237	4.000
ENSDART00000181372.1	1793	1543.000	0.000000	0.000
ENSDART00000183081.1	461	211.000	0.000000	0.000
ENSDART00000187021.1	1158	908.000	0.000000	0.000
ENSDART00000013203.9	6648	6398.000	1.811792	492.286
ENSDART00000170527.2	3263	3013.000	0.062521	8.000
ENSDART00000192048.1	2462	2212.000	0.000000	0.000
ENSDART00000182428.1	240	16.366	0.000000	0.000
ENSDART00000182060.1	3536	3286.000	0.457849	63.893
ENSDART00000157999.2	1680	1430.000	0.510459	31.000
ENSDART00000159240.2	2886	2636.000	0.937949	105.000
ENSDART00000189744.1	3791	3541.000	0.022127	3.327
ENSDART00000161070.2	822	572.000	0.248522	6.037
ENSDART00000168103.3	4406	4156.000	2.369031	418.130
ENSDART00000163734.2	873	623.000	17.688585	468.000
ENSDART00000157727.2	2193	1943.000	0.310774	25.644
ENSDART00000085142.6	9643	9393.000	0.005014	2.000
ENSDART00000166826.2	834	584.000	0.322561	8.000
ENSDART00000180833.1	777	527.000	0.402131	9.000
ENSDART00000067147.7	3402	3152.000	0.388465	52.000
ENSDART00000162780.2	3036	2786.000	1.164888	137.826
ENSDART00000161049.2	1334	1084.000	3.649691	168.016
ENSDART00000112875.3	2370	2120.000	0.000000	0.000
ENSDART00000134855.3	2454	2204.000	0.053707	5.027
ENSDART00000182254.1	4974	4724.000	0.000000	0.000
ENSDART00000190807.1	1223	973.000	0.490189	20.255
ENSDART00000171401.2	5286	5036.000	0.942599	201.594
ENSDART00000165301.2	1474	1224.000	0.981124	51.000
ENSDART00000111531.4	1983	1733.000	53.398527	3930.000
ENSDART00000187242.1	1491	1241.000	0.121915	6.425
ENSDART00000171410.2	932	682.000	0.543519	15.742
ENSDART00000099616.5	1542	1292.000	0.000000	0.000
ENSDART00000169169.2	1425	1175.000	0.000000	0.000
ENSDART00000180333.1	1565	1315.000	0.000000	0.000
ENSDART00000166245.2	1147	897.000	0.000000	0.000
ENSDART00000077619.6	5356	5106.000	2.542096	551.236
ENSDART00000179217.2	1725	1475.000	0.000000	0.000
ENSDART00000192489.1	1746	1496.000	0.000000	0.000
ENSDART00000098033.6	4436	4186.000	0.000000	0.000
ENSDART00000173695.2	3869	3619.000	0.084584	13.000
ENSDART00000173466.2	3213	2963.000	0.000000	0.000
ENSDART00000173734.2	2842	2592.000	0.000000	0.000
ENSDART00000051668.6	610	360.000	0.000000	0.000
ENSDART00000183883.1	379	129.000	0.000000	0.000
ENSDART00000165986.2	1682	1432.000	0.328868	20.000
ENSDART00000188405.1	951	701.000	0.028538	0.850
ENSDART00000067586.8	920	670.000	33.703818	959.000
ENSDART00000184950.1	600	350.000	0.000000	0.000
ENSDART00000016102.8	5800	5550.000	0.830018	195.634
ENSDART00000170692.2	1609	1359.000	0.251138	14.494
ENSDART00000175304.2	1177	927.000	0.357879	14.089
ENSDART00000113806.4	853	603.000	1.171492	30.000
ENSDART00000153983.3	471	221.000	1549.625941	14544.000
ENSDART00000181556.1	2424	2174.000	0.000000	0.000
ENSDART00000167374.2	744	494.000	8.553204	179.441
ENSDART00000017881.10	3086	2836.000	0.008316	1.002
ENSDART00000192117.1	948	698.000	0.000000	0.000
ENSDART00000157968.2	1856	1606.000	0.000000	0.000
ENSDART00000157801.2	1967	1717.000	0.139865	10.199
ENSDART00000188492.1	4899	4649.000	0.757069	149.472
ENSDART00000162397.2	2576	2326.000	1.708259	168.744
ENSDART00000190893.1	3713	3463.000	0.000000	0.000
ENSDART00000183875.1	4571	4321.000	0.310931	57.057
ENSDART00000191511.1	3533	3283.000	0.147883	20.618
ENSDART00000097664.6	2571	2321.000	0.121742	12.000
ENSDART00000192414.1	1104	854.000	0.000000	0.000
ENSDART00000185025.1	1044	794.000	0.000000	0.000
ENSDART00000185535.1	1041	791.000	0.000000	0.000
ENSDART00000180288.1	942	692.000	0.000000	0.000
ENSDART00000123916.3	1630	1380.000	4.641145	272.000
ENSDART00000014691.9	1600	1350.000	0.000000	0.000
ENSDART00000165149.2	2949	2699.000	0.041539	4.761
ENSDART00000161516.2	2213	1963.000	1.273501	106.166
ENSDART00000151638.2	1744	1494.000	0.076194	4.834
ENSDART00000166980.2	7561	7311.000	0.057974	18.000
ENSDART00000158508.2	6781	6531.000	0.000000	0.000
ENSDART00000174975.2	6651	6401.000	0.000000	0.000
ENSDART00000121647.3	1957	1707.000	0.000000	0.000
ENSDART00000169047.2	1681	1431.000	2.023955	123.000
ENSDART00000166250.2	2305	2055.000	0.114584	10.000
ENSDART00000168087.2	567	317.000	0.519965	7.000
ENSDART00000114097.4	7838	7588.000	0.381285	122.869
ENSDART00000184375.1	661	411.000	0.286460	5.000
ENSDART00000019379.8	1316	1066.000	8.438037	382.000
ENSDART00000170936.3	1605	1355.000	0.121645	7.000
ENSDART00000187128.1	2755	2505.000	0.000000	0.000
ENSDART00000114268.4	2543	2293.000	0.627232	61.080
ENSDART00000129308.2	2522	2272.000	0.000000	0.000
ENSDART00000163068.2	1617	1367.000	2.669921	155.000
ENSDART00000162877.2	928	678.000	0.000000	0.000
ENSDART00000162033.2	5754	5504.000	0.209630	49.000
ENSDART00000187382.1	210	10.181	0.000000	0.000
ENSDART00000189029.1	279	34.644	0.000000	0.000
ENSDART00000177987.2	777	527.000	0.597064	13.363
ENSDART00000158760.2	2798	2548.000	0.240275	26.000
ENSDART00000158028.2	4415	4165.000	0.629514	111.349
ENSDART00000165867.2	7645	7395.000	1.078441	338.687
ENSDART00000186461.1	1092	842.000	4.410435	157.710
ENSDART00000172255.2	561	311.000	3.051668	40.305
ENSDART00000161441.2	1548	1298.000	0.478275	26.364
ENSDART00000084179.5	1267	1017.000	0.000000	0.000
ENSDART00000162186.3	3358	3108.000	0.371236	49.000
ENSDART00000039973.6	1809	1559.000	0.649468	43.000
ENSDART00000190345.1	3533	3283.000	0.321818	44.869
ENSDART00000184671.1	2285	2035.000	1.765020	152.538
ENSDART00000011258.9	1724	1474.000	9.592309	600.462
ENSDART00000148632.3	4731	4481.000	1.424134	271.013
ENSDART00000168108.2	2199	1949.000	0.845710	70.000
ENSDART00000179706.1	7176	6926.000	0.900343	264.823
ENSDART00000170306.2	1530	1280.000	0.000000	0.000
ENSDART00000111880.4	763	513.000	0.045901	1.000
ENSDART00000182427.1	648	398.000	0.000000	0.000
ENSDART00000112742.3	4525	4275.000	0.859258	156.000
ENSDART00000180171.1	3817	3567.000	3.679396	557.371
ENSDART00000024088.10	1616	1366.000	0.894513	51.892
ENSDART00000126669.3	2252	2002.000	4.751739	404.000
ENSDART00000191965.1	1271	1021.000	0.023063	1.000
ENSDART00000157731.2	2319	2069.000	0.000000	0.000
ENSDART00000169376.2	3728	3478.000	0.886905	131.000
ENSDART00000169350.2	1041	791.000	0.326577	10.971
ENSDART00000188756.1	1071	821.000	0.345016	12.029
ENSDART00000082143.6	5263	5013.000	4.675018	995.281
ENSDART00000175518.2	1593	1343.000	0.192864	11.000
ENSDART00000167922.2	3174	2924.000	4.445258	552.000
ENSDART00000163067.2	1944	1694.000	0.000000	0.000
ENSDART00000189374.1	1613	1363.000	0.000000	0.000
ENSDART00000184295.1	2999	2749.000	0.021216	2.477
ENSDART00000188245.1	3129	2879.000	0.037318	4.563
ENSDART00000156571.3	906	656.000	1.974209	55.000
ENSDART00000190752.1	985	735.000	35.752972	1116.000
ENSDART00000168430.2	2766	2516.000	0.429460	45.888
ENSDART00000162158.2	2321	2071.000	1.971541	173.401
ENSDART00000171501.2	1722	1472.000	0.332913	20.812
ENSDART00000158611.2	2741	2491.000	0.642792	68.000
ENSDART00000066556.6	777	527.000	2.859596	64.000
ENSDART00000160698.2	681	431.000	16.171479	296.000
ENSDART00000167481.2	486	236.000	0.498877	5.000
ENSDART00000182262.1	357	107.001	0.000000	0.000
ENSDART00000169697.3	3540	3290.000	0.665614	93.000
ENSDART00000172441.2	2378	2128.000	12.946415	1170.000
ENSDART00000128344.3	981	731.000	0.547604	17.000
ENSDART00000123982.3	873	623.000	0.000000	0.000
ENSDART00000128320.4	3155	2905.000	0.751525	92.716
ENSDART00000128928.3	1316	1066.000	0.287158	13.000
ENSDART00000187983.1	4674	4424.000	0.000000	0.000
ENSDART00000161864.2	768	518.000	0.000000	0.000
ENSDART00000113508.5	2541	2291.000	0.555014	54.000
ENSDART00000106566.4	847	597.000	3.115933	79.000
ENSDART00000034245.7	1795	1545.000	0.274334	18.000
ENSDART00000163015.2	1833	1583.000	0.000000	0.000
ENSDART00000170644.3	2102	1852.000	0.000000	0.000
ENSDART00000174015.2	1725	1475.000	0.000000	0.000
ENSDART00000171315.2	3030	2780.000	0.000000	0.000
ENSDART00000180570.1	3000	2750.000	0.000000	0.000
ENSDART00000016143.9	663	413.000	0.171043	3.000
ENSDART00000180885.1	216	11.099	0.000000	0.000
ENSDART00000170481.2	1071	821.000	0.000000	0.000
ENSDART00000159263.2	2048	1798.000	0.086143	6.578
ENSDART00000053527.6	2046	1796.000	0.634855	48.422
ENSDART00000174675.2	1356	1106.000	0.063871	3.000
ENSDART00000161208.3	1752	1502.000	0.000000	0.000
ENSDART00000157944.2	5343	5093.000	0.072168	15.609
ENSDART00000062257.5	1885	1635.000	10.930985	759.000
ENSDART00000158826.2	867	617.000	20.532054	538.000
ENSDART00000062175.7	4971	4721.000	4.980203	998.495
ENSDART00000129540.3	1071	821.000	0.028681	1.000
ENSDART00000170516.3	4335	4085.000	0.016739	2.904
ENSDART00000110117.2	3280	3030.000	0.000000	0.000
ENSDART00000183462.1	2953	2703.000	0.396855	45.556
ENSDART00000122378.3	2790	2540.000	0.129787	14.000
ENSDART00000100611.6	1934	1684.000	2.167329	155.000
ENSDART00000191266.1	1515	1265.000	0.000000	0.000
ENSDART00000023997.8	673	423.000	112.223924	2016.000
ENSDART00000009127.7	1436	1186.000	0.000000	0.000
ENSDART00000140383.3	1688	1438.000	0.000000	0.000
ENSDART00000191261.1	1580	1330.000	0.000000	0.000
ENSDART00000151658.3	2319	2069.000	1.020594	89.676
ENSDART00000151152.3	2295	2045.000	0.000000	0.000
ENSDART00000151179.2	2107	1857.000	2.413326	190.324
ENSDART00000183228.1	1550	1300.000	0.000000	0.000
ENSDART00000193070.1	264	25.725	0.000000	0.000
ENSDART00000015843.9	1428	1178.000	0.000000	0.000
ENSDART00000163880.2	3147	2897.000	1.488798	183.168
ENSDART00000062702.4	1516	1266.000	165.703065	8909.000
ENSDART00000185033.1	837	587.000	0.000000	0.000
ENSDART00000186171.1	597	347.000	0.000000	0.000
ENSDART00000181967.1	1196	946.000	0.000000	0.000
ENSDART00000188896.1	162	5.797	0.000000	0.000
ENSDART00000114592.4	2928	2678.000	1.920425	218.410
ENSDART00000170217.2	2871	2621.000	0.000000	0.000
ENSDART00000192738.1	345	95.007	0.000000	0.000
ENSDART00000193288.1	2598	2348.000	0.000000	0.000
ENSDART00000189021.1	2565	2315.000	0.091543	9.000
ENSDART00000019245.8	2496	2246.000	0.000000	0.000
ENSDART00000161153.2	1578	1328.000	0.017731	1.000
ENSDART00000183439.1	1589	1339.000	0.000000	0.000
ENSDART00000186121.1	282	36.744	0.000000	0.000
ENSDART00000018062.10	2617	2367.000	0.089532	9.000
ENSDART00000036015.9	15237	14987.000	0.004713	3.000
ENSDART00000159555.2	1539	1289.000	0.000000	0.000
ENSDART00000168161.2	2040	1790.000	0.236785	18.000
ENSDART00000018350.8	1698	1448.000	6.758290	415.595
ENSDART00000193176.1	1802	1552.000	0.097180	6.405
ENSDART00000161134.2	1329	1079.000	0.021823	1.000
ENSDART00000169090.2	1587	1337.000	0.000000	0.000
ENSDART00000158905.2	1581	1331.000	0.000000	0.000
ENSDART00000166131.2	2997	2747.000	0.017144	2.000
ENSDART00000058564.4	3015	2765.000	4.019594	472.000
ENSDART00000100415.5	1310	1060.000	0.710852	32.000
ENSDART00000170695.3	2742	2492.000	0.000000	0.000
ENSDART00000110276.3	1341	1091.000	0.000000	0.000
ENSDART00000190844.1	679	429.000	0.000000	0.000
ENSDART00000160549.2	621	371.000	683.557997	10769.958
ENSDART00000170865.2	471	221.000	0.000000	0.000
ENSDART00000163441.2	2024	1774.000	0.132734	10.000
ENSDART00000166396.2	2807	2557.000	0.000000	0.000
ENSDART00000171755.2	1068	818.000	5.613279	195.000
ENSDART00000161055.3	4927	4677.000	0.664447	131.975
ENSDART00000180606.1	975	725.000	0.000000	0.000
ENSDART00000088973.6	1011	761.000	0.000000	0.000
ENSDART00000189128.1	753	503.000	0.000000	0.000
ENSDART00000138129.2	4243	3993.000	0.076662	13.000
ENSDART00000087782.6	3134	2884.000	2.554940	312.925
ENSDART00000149175.2	996	746.000	0.189386	6.000
ENSDART00000177992.2	2001	1751.000	0.000000	0.000
ENSDART00000188498.1	606	356.000	2199.947361	33260.364
ENSDART00000083823.4	1017	767.000	0.000000	0.000
ENSDART00000158742.2	2946	2696.000	2.812733	322.042
ENSDART00000185466.1	865	615.000	1.877752	49.043
ENSDART00000121623.3	5264	5014.000	0.527351	112.292
ENSDART00000193435.1	2937	2687.000	2.068168	236.003
ENSDART00000191961.1	234	14.754	0.000000	0.000
ENSDART00000130215.4	774	524.000	0.000000	0.000
ENSDART00000176239.2	2042	1792.000	0.262801	20.000
ENSDART00000163367.2	2352	2102.000	0.235246	21.000
ENSDART00000076077.5	912	662.000	0.000000	0.000
ENSDART00000162930.2	8941	8691.000	0.056896	21.000
ENSDART00000171470.2	429	179.000	0.000000	0.000
ENSDART00000158212.2	1874	1624.000	1.914746	132.057
ENSDART00000179895.1	1089	839.000	0.196097	6.987
ENSDART00000185420.1	5371	5121.000	1.382450	300.655
ENSDART00000184118.1	480	230.000	19.758991	193.000
ENSDART00000184876.1	123	4.132	0.000000	0.000
ENSDART00000162943.2	1727	1477.000	0.000000	0.000
ENSDART00000163561.2	4256	4006.000	0.500142	85.088
ENSDART00000186571.1	4190	3940.000	0.000000	0.000
ENSDART00000187573.1	4055	3805.000	0.000000	0.000
ENSDART00000182551.1	4641	4391.000	0.000000	0.000
ENSDART00000186177.1	942	692.000	0.000000	0.000
ENSDART00000186854.1	4372	4122.000	0.093210	16.317
ENSDART00000164839.3	2649	2399.000	0.000000	0.000
ENSDART00000036373.7	2079	1829.000	0.000000	0.000
ENSDART00000160063.2	1242	992.000	0.379677	15.995
ENSDART00000079424.6	804	554.000	13.091103	308.000
ENSDART00000108804.5	3516	3266.000	0.007254	1.006
ENSDART00000193002.1	171	6.349	0.000000	0.000
ENSDART00000182901.1	5658	5408.000	0.261246	60.000
ENSDART00000172174.3	3275	3025.000	3.611835	464.000
ENSDART00000065136.4	1422	1172.000	0.000000	0.000
ENSDART00000160479.2	1011	761.000	1.299571	42.000
ENSDART00000166994.2	4009	3759.000	0.300680	48.000
ENSDART00000126348.3	780	530.000	0.000000	0.000
ENSDART00000182862.1	1156	906.000	0.000000	0.000
ENSDART00000169724.3	1977	1727.000	1.799769	132.000
ENSDART00000146491.3	375	125.000	0.000000	0.000
ENSDART00000190901.1	648	398.000	1.009101	17.056
ENSDART00000191212.1	318	68.234	0.000000	0.000
ENSDART00000100310.5	1662	1412.000	0.300174	18.000
ENSDART00000161130.2	4920	4670.000	0.035295	7.000
ENSDART00000097645.5	1606	1356.000	0.000000	0.000
ENSDART00000168534.2	1736	1486.000	0.000000	0.000
ENSDART00000111108.4	768	518.000	0.000000	0.000
ENSDART00000168872.2	1615	1365.000	0.000000	0.000
ENSDART00000182203.1	1874	1624.000	1.202599	82.941
ENSDART00000023539.8	1033	783.000	76.384853	2540.000
ENSDART00000026313.8	3558	3308.000	1.978858	278.000
ENSDART00000170843.2	3258	3008.000	0.426686	54.507
ENSDART00000009298.9	1397	1147.000	1.703923	83.000
ENSDART00000080437.5	1659	1409.000	0.585042	35.008
ENSDART00000022010.8	5816	5566.000	0.008461	2.000
ENSDART00000188397.1	2346	2096.000	0.000000	0.000
ENSDART00000187260.1	2361	2111.000	0.066927	6.000
ENSDART00000125617.3	1386	1136.000	0.000000	0.000
ENSDART00000123717.3	984	734.000	0.000000	0.000
ENSDART00000186761.1	618	368.000	991.396757	15493.874
ENSDART00000192650.1	423	173.000	0.430223	3.161
ENSDART00000088026.6	2459	2209.000	1.662892	156.000
ENSDART00000111797.4	1101	851.000	3.624741	131.000
ENSDART00000170757.2	6873	6623.000	0.177767	50.000
ENSDART00000176247.2	1296	1046.000	0.000000	0.000
ENSDART00000171352.2	2569	2319.000	0.040616	4.000
ENSDART00000159597.2	1461	1211.000	0.000000	0.000
ENSDART00000191068.1	327	77.082	0.000000	0.000
ENSDART00000180042.1	351	101.003	0.000000	0.000
ENSDART00000187552.1	348	98.004	19.461460	81.000
ENSDART00000158495.2	3600	3350.000	0.000000	0.000
ENSDART00000184070.1	6603	6353.000	0.033448	9.024
ENSDART00000164906.2	981	731.000	0.000000	0.000
ENSDART00000039877.8	7401	7151.000	0.451123	137.002
ENSDART00000171204.2	2993	2743.000	0.000000	0.000
ENSDART00000063662.6	4101	3851.000	38.839377	6352.000
ENSDART00000109204.5	5492	5242.000	0.008581	1.910
ENSDART00000187062.1	1836	1586.000	0.000000	0.000
ENSDART00000190352.1	2680	2430.000	0.000000	0.000
ENSDART00000190387.1	2602	2352.000	0.138583	13.842
ENSDART00000187308.1	1776	1526.000	0.214803	13.921
ENSDART00000191130.1	1842	1592.000	0.000000	0.000
ENSDART00000170033.2	2226	1976.000	0.026657	2.237
ENSDART00000098271.5	1516	1266.000	0.458940	24.675
ENSDART00000115367.4	1382	1132.000	0.000000	0.000
ENSDART00000005804.7	945	695.000	0.000000	0.000
ENSDART00000192873.1	1564	1314.000	0.053760	3.000
ENSDART00000098311.5	3479	3229.000	0.127978	17.550
ENSDART00000159109.2	718	468.000	0.402513	8.000
ENSDART00000162341.2	1084	834.000	0.000000	0.000
ENSDART00000159559.2	1037	787.000	0.000000	0.000
ENSDART00000159988.3	7466	7216.000	0.487529	149.404
ENSDART00000166209.2	7806	7556.000	0.486147	156.000
ENSDART00000011955.9	1902	1652.000	0.000000	0.000
ENSDART00000115251.4	1786	1536.000	0.521222	34.000
ENSDART00000109911.5	6059	5809.000	1.389152	342.701
ENSDART00000081649.4	1605	1355.000	2.027894	116.694
ENSDART00000023803.6	2525	2275.000	0.000000	0.000
ENSDART00000177957.2	1734	1484.000	6.662302	419.878
ENSDART00000170092.2	1215	965.000	0.000000	0.000
ENSDART00000181068.1	1113	863.000	0.000000	0.000
ENSDART00000183460.1	858	608.000	0.000000	0.000
ENSDART00000167799.2	1158	908.000	0.040363	1.556
ENSDART00000162443.2	1053	803.000	0.000000	0.000
ENSDART00000126791.3	1623	1373.000	0.000000	0.000
ENSDART00000179695.1	948	698.000	0.000000	0.000
ENSDART00000161859.2	1032	782.000	0.000000	0.000
ENSDART00000065392.6	2124	1874.000	73.970701	5887.000
ENSDART00000189724.1	1964	1714.000	1.064204	77.464
ENSDART00000062716.7	3546	3296.000	0.808293	113.141
ENSDART00000173205.2	900	650.000	1.267915	35.000
ENSDART00000085792.6	1651	1401.000	0.184880	11.000
ENSDART00000112692.3	2475	2225.000	0.232824	22.000
ENSDART00000166909.2	3434	3184.000	1.078920	145.890
ENSDART00000045071.8	2962	2712.000	3.362730	387.299
ENSDART00000175585.2	8442	8192.000	0.296062	103.000
ENSDART00000135212.3	6297	6047.000	0.000000	0.000
ENSDART00000191128.1	3878	3628.000	0.363460	56.000
ENSDART00000186333.1	579	329.000	0.000000	0.000
ENSDART00000166720.2	2212	1962.000	0.012002	1.000
ENSDART00000161072.2	2814	2564.000	0.000000	0.000
ENSDART00000175265.2	2122	1872.000	0.000000	0.000
ENSDART00000171875.2	468	218.000	0.810390	7.503
ENSDART00000162028.2	2814	2564.000	0.626225	68.189
ENSDART00000176742.2	1156	906.000	0.000000	0.000
ENSDART00000113186.4	528	278.000	0.443663	5.238
ENSDART00000124440.3	1335	1085.000	0.000000	0.000
ENSDART00000192433.1	5836	5586.000	0.804797	190.920
ENSDART00000165960.2	1443	1193.000	0.000000	0.000
ENSDART00000166755.2	2277	2027.000	1.057117	91.000
ENSDART00000170410.2	1419	1169.000	4.345165	215.718
ENSDART00000188161.1	3098	2848.000	0.793719	96.000
ENSDART00000055932.6	1074	824.000	0.000000	0.000
ENSDART00000185255.1	3654	3404.000	0.171437	24.783
ENSDART00000171897.2	2135	1885.000	0.337377	27.008
ENSDART00000186591.1	1920	1670.000	0.000000	0.000
ENSDART00000164499.2	1554	1304.000	1.426543	79.000
ENSDART00000186906.1	1722	1472.000	0.191959	12.000
ENSDART00000115208.4	2230	1980.000	0.380557	32.000
ENSDART00000159128.2	240	16.366	17.265379	12.000
ENSDART00000168024.2	978	728.000	0.064171	1.984
ENSDART00000122372.3	3144	2894.000	1.858366	228.399
ENSDART00000098031.5	2238	1988.000	2.191243	185.000
ENSDART00000097683.2	564	314.000	0.000000	0.000
ENSDART00000060971.5	1489	1239.000	8.058048	424.000
ENSDART00000188774.1	1389	1139.000	0.000000	0.000
ENSDART00000082034.6	1126	876.000	2.284810	85.000
ENSDART00000110964.3	4436	4186.000	2.671958	475.000
ENSDART00000186605.1	3931	3681.000	0.000000	0.000
ENSDART00000167272.2	5305	5055.000	0.000000	0.000
ENSDART00000166961.2	5039	4789.000	0.569824	115.891
ENSDART00000168441.2	1015	765.000	0.000000	0.000
ENSDART00000124307.4	1883	1633.000	0.000000	0.000
ENSDART00000189180.1	2178	1928.000	0.073975	6.057
ENSDART00000148824.3	2124	1874.000	0.000000	0.000
ENSDART00000098061.5	1948	1698.000	0.000000	0.000
ENSDART00000074929.6	1912	1662.000	0.000000	0.000
ENSDART00000074924.5	1894	1644.000	0.000000	0.000
ENSDART00000149135.3	1858	1608.000	0.000000	0.000
ENSDART00000188221.1	912	662.000	0.424935	11.947
ENSDART00000159253.3	1260	1010.000	3.077428	132.000
ENSDART00000111475.3	7522	7272.000	0.129521	40.000
ENSDART00000192762.1	1594	1344.000	0.000000	0.000
ENSDART00000081821.3	1053	803.000	0.263914	9.000
ENSDART00000187847.1	1554	1304.000	2.257188	125.000
ENSDART00000165600.2	609	359.000	0.196771	3.000
ENSDART00000169843.2	4522	4272.000	0.259008	46.990
ENSDART00000188639.1	1380	1130.000	0.000000	0.000
ENSDART00000059550.5	1039	789.000	0.805790	27.000
ENSDART00000163827.2	1380	1130.000	0.250056	12.000
ENSDART00000158147.3	2917	2667.000	9.358756	1060.000
ENSDART00000171991.2	1570	1320.000	0.000000	0.000
ENSDART00000167982.2	1862	1612.000	9.727650	665.944
ENSDART00000191743.1	2898	2648.000	0.224886	25.290
ENSDART00000082245.6	1456	1206.000	1.288641	66.000
ENSDART00000019828.10	1669	1419.000	8.960797	540.000
ENSDART00000167239.2	912	662.000	0.320125	9.000
ENSDART00000167468.2	516	266.000	11.773492	133.000
ENSDART00000191007.1	825	575.000	0.000000	0.000
ENSDART00000169776.2	1934	1684.000	0.000000	0.000
ENSDART00000183122.1	1725	1475.000	0.542450	33.979
ENSDART00000053126.7	1609	1359.000	2.148511	124.000
ENSDART00000169440.2	984	734.000	0.000000	0.000
ENSDART00000177928.2	821	571.000	0.082476	2.000
ENSDART00000050879.6	8579	8329.000	0.364697	129.000
ENSDART00000182806.1	4532	4282.000	0.046748	8.501
ENSDART00000163899.2	620	370.000	4.836678	76.000
ENSDART00000127022.4	5229	4979.000	0.473027	100.021
ENSDART00000170103.2	3330	3080.000	0.000000	0.000
ENSDART00000130740.3	2625	2375.000	0.137487	13.867
ENSDART00000157812.2	2368	2118.000	0.067950	6.112
ENSDART00000190582.1	2320	2070.000	0.000000	0.000
ENSDART00000092924.4	2259	2009.000	15.565154	1328.000
ENSDART00000192876.1	1492	1242.000	0.000000	0.000
ENSDART00000166889.3	5541	5291.000	0.386365	86.816
ENSDART00000078843.6	1674	1424.000	0.000000	0.000
ENSDART00000063060.6	1509	1259.000	0.000000	0.000
ENSDART00000101955.5	546	296.000	0.000000	0.000
ENSDART00000129017.3	717	467.000	0.000000	0.000
ENSDART00000159699.2	717	467.000	0.000000	0.000
ENSDART00000165724.2	717	467.000	0.000000	0.000
ENSDART00000165048.2	980	730.000	13.805629	428.000
ENSDART00000109196.5	1966	1716.000	1.111484	81.000
ENSDART00000112053.4	1011	761.000	0.680728	22.000
ENSDART00000166655.2	1467	1217.000	0.503846	26.041
ENSDART00000164125.2	2428	2178.000	0.237848	22.000
ENSDART00000053332.8	1255	1005.000	0.000000	0.000
ENSDART00000112039.3	1249	999.000	0.000000	0.000
ENSDART00000170538.2	925	675.000	0.389605	11.168
ENSDART00000093093.7	1482	1232.000	0.000000	0.000
ENSDART00000167018.2	1472	1222.000	0.564924	29.317
ENSDART00000106389.5	1324	1074.000	1.226769	55.954
ENSDART00000051025.7	1253	1003.000	0.000000	0.000
ENSDART00000111231.4	2171	1921.000	1.029644	84.000
ENSDART00000163051.2	3440	3190.000	0.000000	0.000
ENSDART00000130940.3	3117	2867.000	0.000000	0.000
ENSDART00000165935.2	2811	2561.000	2.050362	223.000
ENSDART00000193707.1	4129	3879.000	0.000000	0.000
ENSDART00000060577.7	3464	3214.000	8.022173	1094.971
ENSDART00000188015.1	738	488.000	0.391313	8.110
ENSDART00000164579.2	1044	794.000	3.090097	104.198
ENSDART00000165375.3	4420	4170.000	1.138910	201.693
ENSDART00000125090.3	4784	4534.000	0.456837	87.964
ENSDART00000193025.1	2073	1823.000	0.051670	4.000
ENSDART00000159290.2	6147	5897.000	3.211420	804.254
ENSDART00000187546.1	2813	2563.000	0.181416	19.746
ENSDART00000184239.1	525	275.000	0.000000	0.000
ENSDART00000163172.2	5095	4845.000	0.558654	114.948
ENSDART00000127054.3	3524	3274.000	1.389907	193.254
ENSDART00000127681.2	1260	1010.000	1.166349	50.028
ENSDART00000062671.6	1803	1553.000	147.725863	9743.000
ENSDART00000188136.1	2286	2036.000	0.427917	37.000
ENSDART00000183857.1	1288	1038.000	0.000000	0.000
ENSDART00000173447.2	1602	1352.000	0.000000	0.000
ENSDART00000082471.5	1298	1048.000	29.613478	1318.000
ENSDART00000124236.3	1529	1279.000	0.000000	0.000
ENSDART00000168422.2	1626	1376.000	0.633167	37.000
ENSDART00000193071.1	66	2.815	0.000000	0.000
ENSDART00000158604.3	1464	1214.000	0.096981	5.000
ENSDART00000090165.6	7217	6967.000	0.185888	55.000
ENSDART00000014454.8	2659	2409.000	0.000000	0.000
ENSDART00000144757.3	8196	7946.000	0.000000	0.000
ENSDART00000186543.1	7996	7746.000	0.000000	0.000
ENSDART00000192364.1	8310	8060.000	0.102436	35.063
ENSDART00000163836.2	1420	1170.000	0.020126	1.000
ENSDART00000187524.1	477	227.000	0.000000	0.000
ENSDART00000128722.2	699	449.000	0.000000	0.000
ENSDART00000022729.8	846	596.000	0.158033	4.000
ENSDART00000159083.2	1641	1391.000	0.067712	4.000
ENSDART00000073895.5	1248	998.000	0.000000	0.000
ENSDART00000109618.4	1162	912.000	0.051638	2.000
ENSDART00000074249.6	1002	752.000	0.000000	0.000
ENSDART00000064365.7	4934	4684.000	1.999997	397.842
ENSDART00000161207.2	3429	3179.000	0.096292	13.000
ENSDART00000167520.2	1905	1655.000	0.085367	6.000
ENSDART00000165780.2	1239	989.000	1.059707	44.509
ENSDART00000168846.2	909	659.000	0.106398	2.978
ENSDART00000190838.1	3088	2838.000	0.273802	33.000
ENSDART00000082465.6	1646	1396.000	0.055840	3.311
ENSDART00000124980.2	879	629.000	0.561534	15.000
ENSDART00000165230.2	3759	3509.000	0.000000	0.000
ENSDART00000171335.2	3207	2957.000	0.254820	32.000
ENSDART00000171932.2	531	281.000	1.508348	18.000
ENSDART00000167392.2	880	630.000	1.107521	29.632
ENSDART00000143199.3	1302	1052.000	0.000000	0.000
ENSDART00000185172.1	3736	3486.000	0.000000	0.000
ENSDART00000193044.1	1308	1058.000	0.000000	0.000
ENSDART00000164745.2	2534	2284.000	1.320965	128.130
ENSDART00000128687.4	4946	4696.000	0.029455	5.874
ENSDART00000081178.5	2774	2524.000	0.309909	33.219
ENSDART00000185675.1	1182	932.000	0.000000	0.000
ENSDART00000110647.4	1179	929.000	0.000000	0.000
ENSDART00000190453.1	1161	911.000	0.000000	0.000
ENSDART00000190470.1	399	149.000	0.000000	0.000
ENSDART00000161848.2	2940	2690.000	0.586486	67.000
ENSDART00000184264.1	3533	3283.000	0.896550	125.000
ENSDART00000167383.2	554	304.000	0.000000	0.000
ENSDART00000184373.1	378	128.000	0.000000	0.000
ENSDART00000121979.3	953	703.000	0.000000	0.000
ENSDART00000021604.7	1036	786.000	0.520979	17.390
ENSDART00000191424.1	1469	1219.000	0.900343	46.610
ENSDART00000169530.1	3071	2821.000	1.808915	216.714
ENSDART00000192713.1	1559	1309.000	0.000000	0.000
ENSDART00000163501.2	987	737.000	0.062350	1.951
ENSDART00000020995.8	1196	946.000	0.522713	21.000
ENSDART00000172563.2	1856	1606.000	1.624019	110.765
ENSDART00000115158.2	903	653.000	0.000000	0.000
ENSDART00000187788.1	1052	802.000	0.000000	0.000
ENSDART00000187679.1	1392	1142.000	0.000000	0.000
ENSDART00000188872.1	1530	1280.000	0.125682	6.832
ENSDART00000113004.4	894	644.000	0.000000	0.000
ENSDART00000160747.2	1059	809.000	1.835592	63.065
ENSDART00000188544.1	3838	3588.000	0.677950	103.303
ENSDART00000159449.2	1756	1506.000	0.109448	7.000
ENSDART00000113168.3	1266	1016.000	0.625756	27.000
ENSDART00000163193.2	1166	916.000	7.583363	295.000
ENSDART00000169889.2	1227	977.000	0.072304	3.000
ENSDART00000167873.2	987	737.000	0.000000	0.000
ENSDART00000167009.2	1047	797.000	0.000000	0.000
ENSDART00000187896.1	2669	2419.000	0.000000	0.000
ENSDART00000188511.1	1585	1335.000	2.951931	167.360
ENSDART00000175764.2	1531	1281.000	0.000000	0.000
ENSDART00000162218.2	2356	2106.000	0.134171	12.000
ENSDART00000035878.7	2358	2108.000	0.191201	17.117
ENSDART00000124038.3	2144	1894.000	0.607735	48.883
ENSDART00000128790.3	1465	1215.000	0.000000	0.000
ENSDART00000174139.2	1426	1176.000	1.911518	95.466
ENSDART00000158517.3	2668	2418.000	0.131793	13.534
ENSDART00000188665.1	905	655.000	0.000000	0.000
ENSDART00000189181.1	4129	3879.000	0.159245	26.233
ENSDART00000129864.3	998	748.000	0.000000	0.000
ENSDART00000093247.4	2515	2265.000	0.883662	85.000
ENSDART00000151992.2	1005	755.000	0.483938	15.517
ENSDART00000089161.6	1744	1494.000	0.000000	0.000
ENSDART00000157570.2	1229	979.000	0.000000	0.000
ENSDART00000042430.7	1667	1417.000	0.000000	0.000
ENSDART00000168271.3	1464	1214.000	0.000000	0.000
ENSDART00000157822.2	5710	5460.000	0.638438	148.039
ENSDART00000192811.1	1992	1742.000	0.000000	0.000
ENSDART00000167461.2	2108	1858.000	0.354852	28.000
ENSDART00000168218.2	2542	2292.000	0.154739	15.062
ENSDART00000172088.2	10087	9837.000	0.000000	0.000
ENSDART00000164208.2	10000	9750.000	0.591656	244.984
ENSDART00000163341.2	2766	2516.000	4.360914	465.964
ENSDART00000093005.6	2199	1949.000	0.000000	0.000
ENSDART00000165623.3	1627	1377.000	0.000000	0.000
ENSDART00000178649.2	804	554.000	0.338560	7.965
ENSDART00000180277.1	1146	896.000	0.000000	0.000
ENSDART00000082715.6	5002	4752.000	0.401369	81.000
ENSDART00000186838.1	1804	1554.000	0.757625	50.000
ENSDART00000063986.6	2687	2437.000	0.067636	7.000
ENSDART00000169756.2	1241	991.000	1.387258	58.384
ENSDART00000171393.2	3251	3001.000	0.000000	0.000
ENSDART00000036979.8	3189	2939.000	0.000000	0.000
ENSDART00000159479.2	1398	1148.000	1.005054	49.000
ENSDART00000161507.2	1750	1500.000	2.558543	162.985
ENSDART00000171774.3	2320	2070.000	8.224725	723.030
ENSDART00000188410.1	2143	1893.000	0.069665	5.601
ENSDART00000121868.4	1231	981.000	0.000000	0.000
ENSDART00000189206.1	1205	955.000	0.823390	33.394
ENSDART00000181639.1	937	687.000	0.000000	0.000
ENSDART00000176258.2	989	739.000	0.000000	0.000
ENSDART00000170434.1	2198	1948.000	0.000000	0.000
ENSDART00000093236.6	3771	3521.000	0.578596	86.518
ENSDART00000186281.1	1281	1031.000	0.000000	0.000
ENSDART00000189817.1	324	74.118	0.000000	0.000
ENSDART00000174373.2	926	676.000	66.809342	1918.000
ENSDART00000192164.1	2254	2004.000	0.278026	23.662
ENSDART00000035676.5	871	621.000	2.768003	73.000
ENSDART00000185603.1	354	104.002	2.264098	10.000
ENSDART00000171231.2	985	735.000	0.043834	1.368
ENSDART00000168797.2	1157	907.000	0.130363	5.021
ENSDART00000170190.2	1134	884.000	0.026637	1.000
ENSDART00000191337.1	8010	7760.000	0.119781	39.474
ENSDART00000082954.5	3286	3036.000	0.232678	30.000
ENSDART00000193165.1	777	527.000	0.000000	0.000
ENSDART00000053189.4	1459	1209.000	2.395599	123.000
ENSDART00000059001.6	1041	791.000	1.637274	55.000
ENSDART00000192000.1	1506	1256.000	0.018748	1.000
ENSDART00000187360.1	6043	5793.000	0.000000	0.000
ENSDART00000165618.2	5962	5712.000	0.684999	166.166
ENSDART00000121499.3	1038	788.000	0.000000	0.000
ENSDART00000059188.5	3543	3293.000	2.424761	339.098
ENSDART00000183636.1	1120	870.000	0.000000	0.000
ENSDART00000183814.1	5776	5526.000	0.973336	228.422
ENSDART00000020937.9	892	642.000	1.571382	42.843
ENSDART00000113824.4	1989	1739.000	2.006122	148.157
ENSDART00000168322.2	1386	1136.000	0.000000	0.000
ENSDART00000184100.1	3075	2825.000	0.208380	25.000
ENSDART00000166101.2	2980	2730.000	0.000000	0.000
ENSDART00000076082.6	3203	2953.000	135.910936	17044.433
ENSDART00000192700.1	3021	2771.000	0.000000	0.000
ENSDART00000128835.4	2760	2510.000	0.000000	0.000
ENSDART00000190396.1	1794	1544.000	0.106796	7.003
ENSDART00000167406.2	1560	1310.000	0.000000	0.000
ENSDART00000088609.6	1512	1262.000	0.000000	0.000
ENSDART00000185424.1	900	650.000	0.000000	0.000
ENSDART00000191125.1	2455	2205.000	0.000000	0.000
ENSDART00000183827.1	2412	2162.000	0.000000	0.000
ENSDART00000141108.3	1224	974.000	0.000000	0.000
ENSDART00000183653.1	3352	3102.000	0.203652	26.828
ENSDART00000168391.2	3185	2935.000	0.231214	28.820
ENSDART00000182435.1	165	5.972	0.000000	0.000
ENSDART00000111622.4	1065	815.000	12.047966	417.000
ENSDART00000166528.2	1763	1513.000	0.622524	40.000
ENSDART00000158963.2	465	215.000	1.533292	14.000
ENSDART00000162541.3	6244	5994.000	0.224843	57.235
ENSDART00000180204.1	2272	2022.000	0.244553	21.000
ENSDART00000098912.5	1033	783.000	0.000000	0.000
ENSDART00000164931.2	7446	7196.000	0.114544	35.005
ENSDART00000086490.7	4032	3782.000	0.619895	99.565
ENSDART00000100240.5	2054	1804.000	0.796370	61.012
ENSDART00000160905.2	918	668.000	0.000000	0.000
ENSDART00000166997.2	1292	1042.000	0.000000	0.000
ENSDART00000183154.1	276	32.649	0.000000	0.000
ENSDART00000187505.1	315	65.324	0.000000	0.000
ENSDART00000191281.1	3981	3731.000	0.121762	19.293
ENSDART00000161683.2	5322	5072.000	0.239172	51.518
ENSDART00000065507.6	936	686.000	0.000000	0.000
ENSDART00000193734.1	648	398.000	0.000000	0.000
ENSDART00000051278.7	5804	5554.000	0.992077	234.000
ENSDART00000176378.2	732	482.000	0.000000	0.000
ENSDART00000109645.5	1275	1025.000	1.516196	66.000
ENSDART00000169836.2	3571	3321.000	0.389968	55.000
ENSDART00000188868.1	5518	5268.000	17.490619	3913.052
ENSDART00000188821.1	168	6.156	0.000000	0.000
ENSDART00000012653.9	2498	2248.000	0.733225	70.000
ENSDART00000043157.7	1581	1331.000	12.544779	709.097
ENSDART00000164291.2	5419	5169.000	0.134523	29.530
ENSDART00000169948.2	2070	1820.000	0.012938	1.000
ENSDART00000029974.7	2352	2102.000	0.000000	0.000
ENSDART00000161923.2	2851	2601.000	2.625385	290.000
ENSDART00000129965.3	2852	2602.000	0.270076	29.844
ENSDART00000193414.1	411	161.000	8.077810	55.231
ENSDART00000168646.3	1469	1219.000	4.578044	237.000
ENSDART00000169624.2	1163	913.000	6.318742	245.000
ENSDART00000160516.2	1080	830.000	0.000000	0.000
ENSDART00000055707.6	2201	1951.000	0.423303	35.073
ENSDART00000109291.2	342	92.011	0.000000	0.000
ENSDART00000167274.2	5652	5402.000	1.035189	237.487
ENSDART00000005067.10	5139	4889.000	0.847672	176.000
ENSDART00000044085.8	2597	2347.000	3.191899	318.146
ENSDART00000183445.1	4229	3979.000	0.399580	67.522
ENSDART00000168319.3	2932	2682.000	0.000000	0.000
ENSDART00000191964.1	838	588.000	0.452412	11.297
ENSDART00000136627.3	788	538.000	0.694861	15.876
ENSDART00000168799.3	4132	3882.000	0.000000	0.000
ENSDART00000037559.6	4061	3811.000	0.512831	83.000
ENSDART00000168002.3	875	625.000	77.158757	2048.000
ENSDART00000172543.2	3039	2789.000	0.911151	107.920
ENSDART00000104875.5	2281	2031.000	0.000000	0.000
ENSDART00000019561.5	1219	969.000	0.000000	0.000
ENSDART00000061973.7	1918	1668.000	0.225870	16.000
ENSDART00000161438.2	426	176.000	0.000000	0.000
ENSDART00000184705.1	213	10.625	0.000000	0.000
ENSDART00000193211.1	3282	3032.000	0.209686	27.000
ENSDART00000192822.1	546	296.000	0.000000	0.000
ENSDART00000169136.2	2665	2415.000	0.000000	0.000
ENSDART00000181840.1	3018	2768.000	0.018948	2.227
ENSDART00000100857.6	1480	1230.000	0.000000	0.000
ENSDART00000189163.1	1437	1187.000	0.535610	27.000
ENSDART00000188269.1	1422	1172.000	0.000000	0.000
ENSDART00000065256.4	2595	2345.000	2.630836	262.000
ENSDART00000174062.2	2696	2446.000	0.000000	0.000
ENSDART00000164559.1	588	338.000	0.000000	0.000
ENSDART00000159661.2	1824	1574.000	0.029920	2.000
ENSDART00000192337.1	2085	1835.000	0.076998	6.000
ENSDART00000185058.1	1485	1235.000	0.278222	14.592
ENSDART00000050352.8	1440	1190.000	0.141666	7.159
ENSDART00000190316.1	1407	1157.000	0.000000	0.000
ENSDART00000187576.1	1473	1223.000	0.544192	28.265
ENSDART00000053205.6	1071	821.000	0.946468	33.000
ENSDART00000162101.2	1587	1337.000	0.000000	0.000
ENSDART00000161247.2	1518	1268.000	0.000000	0.000
ENSDART00000098610.6	2670	2420.000	3.172032	326.000
ENSDART00000167205.2	1617	1367.000	4.030720	234.000
ENSDART00000184561.1	2401	2151.000	2.262288	206.658
ENSDART00000182224.1	120	4.038	0.000000	0.000
ENSDART00000128960.3	1008	758.000	0.062165	2.001
ENSDART00000159407.2	381	131.000	0.000000	0.000
ENSDART00000087115.6	4065	3815.000	0.000000	0.000
ENSDART00000053460.7	1067	817.000	0.634068	22.000
ENSDART00000170366.2	681	431.000	22.891383	419.000
ENSDART00000163982.2	1770	1520.000	1.537215	99.230
ENSDART00000097250.4	1095	845.000	0.000000	0.000
ENSDART00000163390.2	720	470.000	0.000000	0.000
ENSDART00000166117.2	970	720.000	0.000000	0.000
ENSDART00000167625.3	1179	929.000	0.000000	0.000
ENSDART00000191777.1	1029	779.000	0.000000	0.000
ENSDART00000193110.1	5779	5529.000	2.531008	594.299
ENSDART00000109302.4	3331	3081.000	0.626703	82.001
ENSDART00000167400.2	3366	3116.000	0.000000	0.000
ENSDART00000024900.10	4233	3983.000	0.012656	2.141
ENSDART00000163724.2	819	569.000	0.041383	1.000
ENSDART00000183627.1	5613	5363.000	2.703169	615.667
ENSDART00000024185.8	4678	4428.000	0.015953	3.000
ENSDART00000192123.1	1221	971.000	0.000000	0.000
ENSDART00000021341.8	2265	2015.000	0.070115	6.000
ENSDART00000184995.1	186	7.490	0.000000	0.000
ENSDART00000159421.2	1372	1122.000	0.062984	3.001
ENSDART00000193592.1	4798	4548.000	0.209595	40.482
ENSDART00000121680.3	1742	1492.000	4.417206	279.886
ENSDART00000125892.3	1256	1006.000	34.429897	1470.952
ENSDART00000014851.9	856	606.000	0.000000	0.000
ENSDART00000192378.1	3872	3622.000	1.212474	186.503
ENSDART00000181051.1	4826	4576.000	0.000000	0.000
ENSDART00000131098.3	1595	1345.000	5.723090	326.902
ENSDART00000083857.6	5455	5205.000	0.200196	44.253
ENSDART00000172505.2	345	95.007	47.296276	190.830
ENSDART00000185476.1	1050	800.000	0.000000	0.000
ENSDART00000188956.1	297	48.689	0.000000	0.000
ENSDART00000127501.3	2435	2185.000	0.000000	0.000
ENSDART00000174347.2	2315	2065.000	0.000000	0.000
ENSDART00000161098.2	2789	2539.000	1.288602	138.946
ENSDART00000060535.7	1028	778.000	0.000000	0.000
ENSDART00000159388.2	1244	994.000	0.000000	0.000
ENSDART00000124882.4	2094	1844.000	2.183587	171.000
ENSDART00000159073.2	843	593.000	0.859995	21.658
ENSDART00000160483.2	676	426.000	0.221098	4.000
ENSDART00000166593.2	1684	1434.000	0.025868	1.575
ENSDART00000133449.3	1896	1646.000	0.000000	0.000
ENSDART00000192127.1	726	476.000	0.000000	0.000
ENSDART00000124032.4	1734	1484.000	3.236394	203.967
ENSDART00000115232.4	3171	2921.000	0.000000	0.000
ENSDART00000168098.2	371	121.000	11.286977	58.000
ENSDART00000186159.1	288	41.248	0.000000	0.000
ENSDART00000161480.2	604	354.000	0.000000	0.000
ENSDART00000126215.3	273	30.760	503.500635	657.731
ENSDART00000051483.5	1080	830.000	7.404534	261.000
ENSDART00000193631.1	1040	790.000	0.000000	0.000
ENSDART00000188761.1	1392	1142.000	0.000000	0.000
ENSDART00000181280.1	1530	1280.000	0.000000	0.000
ENSDART00000191784.1	1169	919.000	0.000000	0.000
ENSDART00000187029.1	2266	2016.000	0.739848	63.343
ENSDART00000113878.4	393	143.000	0.000000	0.000
ENSDART00000113505.5	2957	2707.000	35.629275	4096.000
ENSDART00000192091.1	246	18.230	89212.716452	69069.520
ENSDART00000159525.2	1407	1157.000	7.774372	382.000
ENSDART00000180344.1	207	9.766	9.644492	4.000
ENSDART00000128839.3	2143	1893.000	0.310974	25.000
ENSDART00000185837.1	3351	3101.000	0.997402	131.352
ENSDART00000169225.2	1713	1463.000	27.188895	1689.276
ENSDART00000172567.2	4624	4374.000	0.444499	82.568
ENSDART00000163017.2	4595	4345.000	0.727928	134.321
ENSDART00000084675.7	2715	2465.000	0.411384	43.065
ENSDART00000124397.3	952	702.000	0.000000	0.000
ENSDART00000130897.3	1713	1463.000	2.553022	158.622
ENSDART00000080717.5	743	493.000	0.000000	0.000
ENSDART00000123405.3	2241	1991.000	0.745362	63.024
ENSDART00000170158.2	880	630.000	16.707146	447.000
ENSDART00000192774.1	243	17.264	0.000000	0.000
ENSDART00000185838.1	1294	1044.000	0.000000	0.000
ENSDART00000175448.2	1285	1035.000	3.526360	155.000
ENSDART00000177751.2	1282	1032.000	0.000000	0.000
ENSDART00000191435.1	780	530.000	0.000000	0.000
ENSDART00000190698.1	747	497.000	0.000000	0.000
ENSDART00000188606.1	3160	2910.000	0.192244	23.758
ENSDART00000163644.3	2012	1762.000	0.217198	16.253
ENSDART00000191652.1	252	20.386	0.000000	0.000
ENSDART00000157747.2	4138	3888.000	0.274133	45.264
ENSDART00000177032.2	1152	902.000	0.000000	0.000
ENSDART00000177038.2	1152	902.000	0.000000	0.000
ENSDART00000106436.3	1401	1151.000	0.594418	29.056
ENSDART00000166187.2	714	464.000	0.000000	0.000
ENSDART00000188072.1	1026	776.000	0.000000	0.000
ENSDART00000189309.1	1370	1120.000	4.793097	227.981
ENSDART00000160847.3	4078	3828.000	0.244461	39.742
ENSDART00000177559.2	1024	774.000	0.000000	0.000
ENSDART00000165151.2	839	589.000	1.119381	28.000
ENSDART00000145946.4	5548	5298.000	0.000000	0.000
ENSDART00000014572.8	1715	1465.000	0.000000	0.000
ENSDART00000165757.2	5844	5594.000	0.000000	0.000
ENSDART00000192252.1	6020	5770.000	0.000000	0.000
ENSDART00000178909.2	5981	5731.000	0.000000	0.000
ENSDART00000179616.2	5864	5614.000	0.000000	0.000
ENSDART00000163542.2	5679	5429.000	0.026938	6.211
ENSDART00000058993.7	1385	1135.000	36.375765	1753.367
ENSDART00000191655.1	189	7.759	0.000000	0.000
ENSDART00000187203.1	1688	1438.000	0.016974	1.037
ENSDART00000101228.5	1386	1136.000	0.000000	0.000
ENSDART00000158237.2	2001	1751.000	0.477878	35.536
ENSDART00000178736.2	1873	1623.000	1.414764	97.514
ENSDART00000162519.2	1870	1620.000	0.000000	0.000
ENSDART00000156717.2	5463	5213.000	0.083414	18.467
ENSDART00000185259.1	5106	4856.000	0.000000	0.000
ENSDART00000182629.1	5463	5213.000	0.000000	0.000
ENSDART00000179801.1	5451	5201.000	0.074684	16.496
ENSDART00000188267.1	993	743.000	0.000000	0.000
ENSDART00000189713.1	3979	3729.000	0.000000	0.000
ENSDART00000019905.9	3698	3448.000	0.807579	118.254
ENSDART00000184179.1	696	446.000	0.000000	0.000
ENSDART00000081351.6	1293	1043.000	0.000000	0.000
ENSDART00000157685.2	1509	1259.000	0.057368	3.067
ENSDART00000053106.3	2370	2120.000	0.533139	48.000
ENSDART00000122699.3	2233	1983.000	0.118744	10.000
ENSDART00000160530.2	3291	3041.000	8.308423	1073.000
ENSDART00000177841.2	2955	2705.000	0.000000	0.000
ENSDART00000192140.1	771	521.000	0.000000	0.000
ENSDART00000084264.7	3456	3206.000	0.000000	0.000
ENSDART00000166958.2	3267	3017.000	0.000000	0.000
ENSDART00000163434.3	5935	5685.000	0.056686	13.686
ENSDART00000157758.2	2157	1907.000	0.000000	0.000
ENSDART00000186608.1	1098	848.000	2.687714	96.793
ENSDART00000159719.2	4440	4190.000	0.213553	38.000
ENSDART00000103646.5	1641	1391.000	0.000000	0.000
ENSDART00000168061.2	2549	2299.000	0.237889	23.226
ENSDART00000189268.1	6930	6680.000	0.000000	0.000
ENSDART00000180624.1	6873	6623.000	0.000000	0.000
ENSDART00000185405.1	6087	5837.000	0.032273	8.000
ENSDART00000187730.1	372	122.000	0.000000	0.000
ENSDART00000087438.7	2202	1952.000	0.627276	52.000
ENSDART00000181818.1	560	310.000	32.282155	425.000
ENSDART00000099537.4	522	272.000	16.621400	192.000
ENSDART00000162761.2	12519	12269.000	0.000000	0.000
ENSDART00000180336.1	132	4.437	0.000000	0.000
ENSDART00000187457.1	117	3.947	0.000000	0.000
ENSDART00000168548.2	3648	3398.000	1.704696	246.000
ENSDART00000109750.5	552	302.000	0.701653	8.999
ENSDART00000162933.2	789	539.000	14.416521	330.000
ENSDART00000130515.3	1611	1361.000	0.000000	0.000
ENSDART00000175704.2	1017	767.000	0.030700	1.000
ENSDART00000166086.2	3686	3436.000	0.233021	34.003
ENSDART00000027028.10	758	508.000	0.080328	1.733
ENSDART00000182361.1	204	9.377	0.000000	0.000
ENSDART00000190810.1	585	335.000	0.000000	0.000
ENSDART00000160404.2	2070	1820.000	0.103503	8.000
ENSDART00000184533.1	294	46.126	0.000000	0.000
ENSDART00000187006.1	696	446.000	0.000000	0.000
ENSDART00000192861.1	1001	751.000	0.062708	2.000
ENSDART00000170715.2	1167	917.000	0.000000	0.000
ENSDART00000187600.1	398	148.000	25.137996	158.000
ENSDART00000192253.1	3519	3269.000	0.064885	9.008
ENSDART00000186179.1	1287	1037.000	0.000000	0.000
ENSDART00000113368.4	579	329.000	0.501000	7.000
ENSDART00000159196.2	3458	3208.000	0.658471	89.709
ENSDART00000158837.2	5295	5045.000	0.144689	31.000
ENSDART00000016879.8	804	554.000	0.425036	10.000
ENSDART00000180308.1	756	506.000	0.000000	0.000
ENSDART00000043431.8	5199	4949.000	0.294992	62.000
ENSDART00000074718.6	1449	1199.000	0.000000	0.000
ENSDART00000189781.1	318	68.234	0.000000	0.000
ENSDART00000046599.6	1406	1156.000	0.264802	13.000
ENSDART00000129993.3	4257	4007.000	0.090728	15.439
ENSDART00000159363.2	5205	4955.000	0.087427	18.397
ENSDART00000193831.1	273	30.760	0.000000	0.000
ENSDART00000175438.2	7390	7140.000	0.699154	212.000
ENSDART00000185960.1	2843	2593.000	0.000000	0.000
ENSDART00000130537.3	1996	1746.000	5.434957	403.000
ENSDART00000160926.2	1964	1714.000	0.000000	0.000
ENSDART00000170405.2	321	71.167	0.000000	0.000
ENSDART00000193162.1	135	4.547	0.000000	0.000
ENSDART00000101472.4	2023	1773.000	0.225774	17.000
ENSDART00000189057.1	1353	1103.000	0.000000	0.000
ENSDART00000146918.2	2075	1825.000	0.000000	0.000
ENSDART00000163865.3	5054	4804.000	0.867572	177.000
ENSDART00000191463.1	1528	1278.000	0.357195	19.387
ENSDART00000067117.7	1191	941.000	42.314506	1691.000
ENSDART00000106339.5	1257	1007.000	0.023383	1.000
ENSDART00000125787.3	2215	1965.000	5.032938	420.000
ENSDART00000044411.6	2381	2131.000	1.248620	113.000
ENSDART00000111282.5	1971	1721.000	0.000000	0.000
ENSDART00000187991.1	243	17.264	0.000000	0.000
ENSDART00000160018.2	615	365.000	0.322561	5.000
ENSDART00000190705.1	785	535.000	0.000000	0.000
ENSDART00000169847.3	3749	3499.000	0.020189	3.000
ENSDART00000108821.4	1767	1517.000	0.359122	23.136
ENSDART00000056865.6	2098	1848.000	4.956589	389.000
ENSDART00000193594.1	835	585.000	0.000000	0.000
ENSDART00000083668.6	1565	1315.000	5.603761	312.946
ENSDART00000112484.4	2807	2557.000	0.000000	0.000
ENSDART00000113468.5	1992	1742.000	0.027417	2.028
ENSDART00000161885.2	1140	890.000	0.000000	0.000
ENSDART00000161996.2	716	466.000	97.421857	1928.000
ENSDART00000160768.2	1512	1262.000	0.000000	0.000
ENSDART00000002241.7	1263	1013.000	0.185958	8.000
ENSDART00000031167.7	2438	2188.000	0.000000	0.000
ENSDART00000193975.1	1783	1533.000	0.000000	0.000
ENSDART00000031875.7	1308	1058.000	0.000000	0.000
ENSDART00000172690.2	4086	3836.000	1.151298	187.556
ENSDART00000159915.2	2962	2712.000	0.000000	0.000
ENSDART00000165279.2	960	710.000	0.000000	0.000
ENSDART00000098430.3	1749	1499.000	0.000000	0.000
ENSDART00000160445.2	3470	3220.000	1.522662	208.221
ENSDART00000126759.4	312	62.441	7.542154	20.000
ENSDART00000147507.3	2258	2008.000	1.367560	116.620
ENSDART00000160750.2	1619	1369.000	4.735034	275.291
ENSDART00000166834.2	9330	9080.000	1.478209	570.015
ENSDART00000169372.2	1869	1619.000	0.000000	0.000
ENSDART00000067630.7	935	685.000	0.000000	0.000
ENSDART00000167052.3	6605	6355.000	0.097137	26.216
ENSDART00000186089.1	1548	1298.000	0.000000	0.000
ENSDART00000191945.1	1344	1094.000	0.000000	0.000
ENSDART00000157886.3	1095	845.000	7.746818	278.000
ENSDART00000121752.3	1216	966.000	0.813644	33.379
ENSDART00000165571.2	4472	4222.000	0.000000	0.000
ENSDART00000112698.4	3377	3127.000	0.000000	0.000
ENSDART00000187035.1	3377	3127.000	0.850226	112.909
ENSDART00000042580.6	2277	2027.000	0.432734	37.251
ENSDART00000066872.6	1020	770.000	1.360319	44.483
ENSDART00000159260.3	1156	906.000	0.441831	17.000
ENSDART00000122957.2	525	275.000	0.000000	0.000
ENSDART00000189028.1	207	9.766	0.000000	0.000
ENSDART00000188032.1	3606	3356.000	1.593036	227.045
ENSDART00000158390.2	5014	4764.000	0.029656	6.000
ENSDART00000188494.1	1551	1301.000	0.000000	0.000
ENSDART00000038364.9	1456	1206.000	3.902691	199.883
ENSDART00000163110.2	984	734.000	0.000000	0.000
ENSDART00000172605.2	4080	3830.000	0.036949	6.010
ENSDART00000182915.1	3812	3562.000	0.209277	31.658
ENSDART00000163539.2	1562	1312.000	0.000000	0.000
ENSDART00000122240.3	1911	1661.000	0.496174	35.000
ENSDART00000166668.2	2972	2722.000	0.882363	102.000
ENSDART00000186048.1	3726	3476.000	0.000000	0.000
ENSDART00000188838.1	3702	3452.000	2.873208	421.214
ENSDART00000186423.1	3651	3401.000	0.000000	0.000
ENSDART00000160223.2	2343	2093.000	6.745568	599.587
ENSDART00000092270.7	1812	1562.000	1.993340	132.229
ENSDART00000135906.3	498	248.000	0.000000	0.000
ENSDART00000012670.7	2592	2342.000	2.503501	249.000
ENSDART00000182971.1	5370	5120.000	0.315957	68.701
ENSDART00000085786.6	2394	2144.000	8.800871	801.337
ENSDART00000109512.4	892	642.000	0.220065	6.000
ENSDART00000164613.2	1844	1594.000	0.514755	34.846
ENSDART00000159805.2	3775	3525.000	0.091340	13.674
ENSDART00000182803.1	510	260.000	0.000000	0.000
ENSDART00000191202.1	4523	4273.000	0.358192	65.000
ENSDART00000186719.1	360	110.001	0.000000	0.000
ENSDART00000164574.2	1398	1148.000	0.102568	5.001
ENSDART00000023105.8	3099	2849.000	0.000000	0.000
ENSDART00000187567.1	6315	6065.000	0.031060	8.000
ENSDART00000181015.1	2227	1977.000	0.000000	0.000
ENSDART00000166645.2	1501	1251.000	0.000000	0.000
ENSDART00000170081.2	921	671.000	0.000000	0.000
ENSDART00000180129.1	2238	1988.000	1.919091	162.023
ENSDART00000182760.1	983	733.000	0.976062	30.384
ENSDART00000083449.6	995	745.000	0.000000	0.000
ENSDART00000166130.2	5634	5384.000	0.061229	14.000
ENSDART00000172699.3	1343	1093.000	7.626379	354.000
ENSDART00000125340.3	1501	1251.000	0.000000	0.000
ENSDART00000179832.1	132	4.437	0.000000	0.000
ENSDART00000122446.4	1769	1519.000	0.248026	16.000
ENSDART00000042441.8	573	323.000	0.000000	0.000
ENSDART00000162784.2	2529	2279.000	0.000000	0.000
ENSDART00000168215.3	3103	2853.000	2.958893	358.505
ENSDART00000164702.2	1762	1512.000	18.722097	1202.184
ENSDART00000166634.2	12211	11961.000	0.000000	0.000
ENSDART00000167225.2	9444	9194.000	0.000000	0.000
ENSDART00000165002.2	3544	3294.000	8.011402	1120.719
ENSDART00000114778.4	6305	6055.000	0.208663	53.657
ENSDART00000141096.2	6065	5815.000	0.263706	65.123
ENSDART00000185394.1	6459	6209.000	0.000000	0.000
ENSDART00000076731.6	4319	4069.000	1.030608	178.093
ENSDART00000127578.4	3924	3674.000	0.820363	128.000
ENSDART00000184349.1	1679	1429.000	0.000000	0.000
ENSDART00000172544.3	3116	2866.000	15.914343	1937.000
ENSDART00000191756.1	1803	1553.000	0.000000	0.000
ENSDART00000171432.2	3146	2896.000	0.401253	49.349
ENSDART00000177244.2	7594	7344.000	0.504655	157.395
ENSDART00000167247.2	3195	2945.000	0.000000	0.000
ENSDART00000121602.3	1383	1133.000	0.000000	0.000
ENSDART00000097685.5	2241	1991.000	0.000000	0.000
ENSDART00000098940.2	1265	1015.000	0.000000	0.000
ENSDART00000111124.4	1057	807.000	0.320963	11.000
ENSDART00000190854.1	354	104.002	0.000000	0.000
ENSDART00000148279.3	1758	1508.000	0.000000	0.000
ENSDART00000186745.1	2680	2430.000	0.500109	51.610
ENSDART00000157776.2	2149	1899.000	0.149660	12.070
ENSDART00000067593.7	907	657.000	0.757836	21.145
ENSDART00000190221.1	756	506.000	2.180428	46.855
ENSDART00000058411.6	1642	1392.000	0.829581	49.041
ENSDART00000183678.1	699	449.000	0.052443	1.000
ENSDART00000188082.1	3194	2944.000	0.000000	0.000
ENSDART00000167293.3	3089	2839.000	1.186058	143.000
ENSDART00000162510.3	1263	1013.000	0.000000	0.000
ENSDART00000185486.1	6401	6151.000	0.053973	14.099
ENSDART00000077924.5	801	551.000	5.042730	118.000
ENSDART00000172453.2	624	374.000	0.000000	0.000
ENSDART00000183177.1	5253	5003.000	0.552503	117.390
ENSDART00000184154.1	2307	2057.000	0.000000	0.000
ENSDART00000167162.2	2298	2048.000	0.000000	0.000
ENSDART00000166328.2	795	545.000	0.238832	5.528
ENSDART00000189050.1	171	6.349	0.000000	0.000
ENSDART00000074264.4	2649	2399.000	0.991349	101.000
ENSDART00000110254.5	6050	5800.000	0.493160	121.473
ENSDART00000184191.1	6171	5921.000	0.138245	34.762
ENSDART00000190541.1	1646	1396.000	0.000000	0.000
ENSDART00000190252.1	672	422.000	0.000000	0.000
ENSDART00000080160.7	1433	1183.000	0.000000	0.000
ENSDART00000126038.4	2051	1801.000	1.310624	100.244
ENSDART00000180200.1	1877	1627.000	41.952656	2898.756
ENSDART00000186501.1	5571	5321.000	0.529664	119.690
ENSDART00000039161.7	970	720.000	5.184032	158.513
ENSDART00000166252.2	723	473.000	0.809722	16.265
ENSDART00000038391.8	1847	1597.000	0.000000	0.000
ENSDART00000074230.5	1395	1145.000	0.000000	0.000
ENSDART00000156489.2	1087	837.000	0.028133	1.000
ENSDART00000172772.2	6302	6052.000	0.000000	0.000
ENSDART00000173384.2	6218	5968.000	0.000000	0.000
ENSDART00000170419.2	2101	1851.000	0.351283	27.614
ENSDART00000171881.2	2360	2110.000	9.485752	850.000
ENSDART00000053422.8	3771	3521.000	0.200628	30.000
ENSDART00000129058.3	969	719.000	1.211737	37.000
ENSDART00000127523.2	833	583.000	0.000000	0.000
ENSDART00000158647.2	3473	3223.000	0.379217	51.905
ENSDART00000128971.2	1126	876.000	23.090022	859.000
ENSDART00000168673.2	628	378.000	0.000000	0.000
ENSDART00000168633.2	1740	1490.000	0.000000	0.000
ENSDART00000164614.2	1841	1591.000	0.782696	52.884
ENSDART00000146610.3	2247	1997.000	1.037325	87.975
ENSDART00000141114.3	1085	835.000	34.628677	1227.968
ENSDART00000184042.1	2471	2221.000	0.875375	82.567
ENSDART00000158873.2	2987	2737.000	0.051619	6.000
ENSDART00000190716.1	3889	3639.000	3.262709	504.226
ENSDART00000169109.2	827	577.000	10.609869	259.986
ENSDART00000188434.1	1734	1484.000	0.000000	0.000
ENSDART00000053622.3	2861	2611.000	0.847727	94.000
ENSDART00000097671.3	1264	1014.000	0.301884	13.000
ENSDART00000127522.4	2589	2339.000	0.093955	9.333
ENSDART00000192515.1	5618	5368.000	0.587797	134.000
ENSDART00000193606.1	2376	2126.000	9.138044	825.052
ENSDART00000047269.7	1703	1453.000	89.276003	5508.902
ENSDART00000162012.2	801	551.000	1.495725	35.000
ENSDART00000166447.2	1408	1158.000	1.626234	79.975
ENSDART00000169030.2	6557	6307.000	0.000000	0.000
ENSDART00000187291.1	6442	6192.000	0.000000	0.000
ENSDART00000191475.1	6393	6143.000	0.654457	170.737
ENSDART00000160544.2	1936	1686.000	0.085298	6.107
ENSDART00000159467.2	1502	1252.000	0.000000	0.000
ENSDART00000166175.2	2469	2219.000	0.604857	57.000
ENSDART00000165169.2	612	362.000	0.747770	11.496
ENSDART00000039911.8	13041	12791.000	0.092047	50.001
ENSDART00000103346.5	3192	2942.000	1.368638	171.000
ENSDART00000151746.5	997	747.000	0.000000	0.000
ENSDART00000132005.2	1028	778.000	0.000000	0.000
ENSDART00000122032.3	969	719.000	0.000000	0.000
ENSDART00000182559.1	969	719.000	0.000000	0.000
ENSDART00000184627.1	1884	1634.000	0.000000	0.000
ENSDART00000189692.1	1509	1259.000	1.019070	54.487
ENSDART00000177109.2	1389	1139.000	0.796190	38.513
ENSDART00000168267.2	3829	3579.000	1.479053	224.807
ENSDART00000109577.5	648	398.000	0.000000	0.000
ENSDART00000164236.3	636	386.000	0.000000	0.000
ENSDART00000164953.2	1541	1291.000	0.000000	0.000
ENSDART00000160717.2	4932	4682.000	0.674316	134.079
ENSDART00000172838.2	1755	1505.000	5.272647	337.000
ENSDART00000114851.4	2136	1886.000	0.137337	11.000
ENSDART00000106278.5	1966	1716.000	0.443901	32.350
ENSDART00000166705.2	624	374.000	0.000000	0.000
ENSDART00000111425.4	2272	2022.000	0.000000	0.000
ENSDART00000085377.7	3712	3462.000	2.026863	298.000
ENSDART00000115405.3	441	191.000	0.000000	0.000
ENSDART00000167793.2	3894	3644.000	0.471715	73.000
ENSDART00000172540.2	4028	3778.000	1.939809	311.233
ENSDART00000187016.1	768	518.000	0.000000	0.000
ENSDART00000157424.2	3534	3284.000	0.243787	34.000
ENSDART00000130748.3	1271	1021.000	0.000000	0.000
ENSDART00000191626.1	657	407.000	0.057855	1.000
ENSDART00000130012.4	1881	1631.000	5.630981	390.034
ENSDART00000192649.1	5221	4971.000	0.542404	114.507
ENSDART00000173060.2	2025	1775.000	0.026807	2.021
ENSDART00000181878.1	1695	1445.000	0.000000	0.000
ENSDART00000190063.1	1734	1484.000	0.000000	0.000
ENSDART00000180754.1	1695	1445.000	0.000000	0.000
ENSDART00000191214.1	1611	1361.000	0.000000	0.000
ENSDART00000185534.1	147	5.040	0.000000	0.000
ENSDART00000178294.2	204	9.377	2.511128	1.000
ENSDART00000187053.1	189	7.759	0.000000	0.000
ENSDART00000075904.6	642	392.000	0.180207	3.000
ENSDART00000172654.2	1790	1540.000	0.000000	0.000
ENSDART00000128024.3	1464	1214.000	0.872829	45.000
ENSDART00000181495.1	1920	1670.000	0.014100	1.000
ENSDART00000053183.6	1038	788.000	6.185566	207.000
ENSDART00000187803.1	471	221.000	0.000000	0.000
ENSDART00000028960.6	381	131.000	276.272606	1537.000
ENSDART00000160049.2	749	499.000	63.798642	1352.000
ENSDART00000180075.1	1098	848.000	0.000000	0.000
ENSDART00000193182.1	1110	860.000	0.000000	0.000
ENSDART00000190618.1	1146	896.000	0.596308	22.690
ENSDART00000189120.1	1522	1272.000	0.311772	16.842
ENSDART00000186703.1	1257	1007.000	0.775392	33.160
ENSDART00000167173.2	1348	1098.000	0.000000	0.000
ENSDART00000037557.6	2941	2691.000	0.119672	13.676
ENSDART00000185803.1	5478	5228.000	0.000000	0.000
ENSDART00000188313.1	5400	5150.000	1.346129	294.414
ENSDART00000031498.8	5312	5062.000	1.144476	246.033
ENSDART00000187379.1	1003	753.000	0.000000	0.000
ENSDART00000007672.9	2586	2336.000	3.344313	331.776
ENSDART00000170452.2	1845	1595.000	6.199626	419.944
ENSDART00000125658.3	3470	3220.000	0.095065	13.000
ENSDART00000159861.2	556	306.000	1.308166	17.000
ENSDART00000193370.1	405	155.000	0.000000	0.000
ENSDART00000035907.7	4532	4282.000	0.885324	160.995
ENSDART00000163843.2	1267	1017.000	0.426177	18.407
ENSDART00000159439.2	2501	2251.000	0.000000	0.000
ENSDART00000178057.2	2745	2495.000	0.013248	1.404
ENSDART00000128867.3	2756	2506.000	0.133427	14.200
ENSDART00000124296.4	2981	2731.000	0.000000	0.000
ENSDART00000170187.2	630	380.000	0.000000	0.000
ENSDART00000177741.2	1158	908.000	0.000000	0.000
ENSDART00000064613.7	2214	1964.000	0.155861	13.000
ENSDART00000128189.3	702	452.000	0.000000	0.000
ENSDART00000081978.5	1233	983.000	0.000000	0.000
ENSDART00000172260.2	3177	2927.000	0.313745	39.000
ENSDART00000127576.3	2831	2581.000	0.009123	1.000
ENSDART00000180574.1	831	581.000	0.000000	0.000
ENSDART00000179933.1	852	602.000	0.000000	0.000
ENSDART00000187070.1	849	599.000	0.000000	0.000
ENSDART00000126424.3	2661	2411.000	0.058790	6.020
ENSDART00000083294.6	6414	6164.000	0.766079	200.540
ENSDART00000128402.3	1335	1085.000	0.000000	0.000
ENSDART00000147908.3	1039	789.000	7.107160	238.143
ENSDART00000193853.1	503	253.000	0.093071	1.000
ENSDART00000165242.2	5544	5294.000	0.026687	6.000
ENSDART00000109948.4	6881	6631.000	1.118579	315.000
ENSDART00000179864.1	6780	6530.000	0.000000	0.000
ENSDART00000112170.4	4167	3917.000	0.000000	0.000
ENSDART00000169206.2	2670	2420.000	0.000000	0.000
ENSDART00000174208.2	6151	5901.000	0.445486	111.641
ENSDART00000010569.6	1822	1572.000	1.794923	119.829
ENSDART00000185396.1	414	164.000	0.871445	6.069
ENSDART00000165832.2	1369	1119.000	0.504647	23.982
ENSDART00000162575.2	891	641.000	0.000000	0.000
ENSDART00000193615.1	1254	1004.000	0.000000	0.000
ENSDART00000160596.2	894	644.000	45.923932	1256.000
ENSDART00000164419.2	819	569.000	0.000000	0.000
ENSDART00000062426.6	1786	1536.000	2.115565	138.001
ENSDART00000171769.2	1080	830.000	0.453918	16.000
ENSDART00000169692.2	1059	809.000	0.000000	0.000
ENSDART00000169909.2	1797	1547.000	0.045663	3.000
ENSDART00000037875.8	2290	2040.000	0.403992	35.000
ENSDART00000106174.5	681	431.000	0.000000	0.000
ENSDART00000187271.1	3383	3133.000	0.082674	11.000
ENSDART00000085624.6	2862	2612.000	0.225373	25.000
ENSDART00000090644.6	1609	1359.000	16.529671	954.000
ENSDART00000189617.1	1191	941.000	0.023313	0.932
ENSDART00000182788.1	498	248.000	0.000000	0.000
ENSDART00000057736.8	2270	2020.000	4.092717	351.098
ENSDART00000175410.2	507	257.000	1.374338	15.000
ENSDART00000128223.4	3641	3391.000	0.783441	112.823
ENSDART00000164338.2	2075	1825.000	0.154829	12.000
ENSDART00000164041.2	1026	776.000	0.000000	0.000
ENSDART00000179784.1	1202	952.000	0.098937	4.000
ENSDART00000113412.4	633	383.000	1.475529	24.000
ENSDART00000101731.5	5297	5047.000	0.021580	4.625
ENSDART00000008554.5	1982	1732.000	1.269451	93.375
ENSDART00000081675.6	3538	3288.000	8.224717	1148.464
ENSDART00000188079.1	387	137.000	31.942143	185.844
ENSDART00000182793.1	132	4.437	0.000000	0.000
ENSDART00000113116.5	3522	3272.000	0.201502	28.000
ENSDART00000181803.1	258	22.871	7.701255	7.480
ENSDART00000129119.3	586	336.000	0.000000	0.000
ENSDART00000113472.4	1032	782.000	0.000000	0.000
ENSDART00000189348.1	285	38.947	0.000000	0.000
ENSDART00000180131.1	189	7.759	0.000000	0.000
ENSDART00000189875.1	4984	4734.000	0.021492	4.321
ENSDART00000186722.1	4876	4626.000	0.000000	0.000
ENSDART00000130310.3	3344	3094.000	0.015221	2.000
ENSDART00000022349.9	3052	2802.000	0.000000	0.000
ENSDART00000160273.3	699	449.000	1.940397	37.000
ENSDART00000159305.2	2605	2355.000	1.689784	169.000
ENSDART00000181733.1	6251	6001.000	0.000000	0.000
ENSDART00000167179.2	1356	1106.000	6.280615	295.000
ENSDART00000185606.1	1821	1571.000	11.271376	752.000
ENSDART00000188819.1	1136	886.000	1.036493	39.000
ENSDART00000180650.1	1137	887.000	0.000000	0.000
ENSDART00000043226.7	5369	5119.000	0.075138	16.335
ENSDART00000172360.2	249	19.269	245.056520	200.537
ENSDART00000158506.2	249	19.269	378.163645	309.463
ENSDART00000183736.1	3622	3372.000	0.463285	66.344
ENSDART00000159717.2	513	263.000	3.491758	39.000
ENSDART00000056745.6	3731	3481.000	0.292999	43.315
ENSDART00000182918.1	141	4.783	0.000000	0.000
ENSDART00000193056.1	150	5.178	0.000000	0.000
ENSDART00000101449.5	1948	1698.000	0.000000	0.000
ENSDART00000168670.3	1948	1698.000	0.000000	0.000
ENSDART00000185500.1	537	287.000	0.000000	0.000
ENSDART00000160585.2	1648	1398.000	51.649655	3066.474
ENSDART00000168163.2	3606	3356.000	0.466771	66.526
ENSDART00000129903.4	1923	1673.000	0.239270	17.000
ENSDART00000123131.3	1171	921.000	15.595722	610.000
ENSDART00000168628.3	2058	1808.000	0.000000	0.000
ENSDART00000172025.2	2057	1807.000	0.000000	0.000
ENSDART00000162325.2	1764	1514.000	0.000000	0.000
ENSDART00000184024.1	1150	900.000	0.084136	3.216
ENSDART00000061955.6	1067	817.000	35.443952	1229.784
ENSDART00000024193.8	5285	5035.000	2.623606	561.000
ENSDART00000169629.2	2239	1989.000	0.011839	1.000
ENSDART00000192716.1	1743	1493.000	0.000000	0.000
ENSDART00000193689.1	5546	5296.000	0.000000	0.000
ENSDART00000163219.2	5437	5187.000	0.092962	20.478
ENSDART00000184136.1	321	71.167	0.000000	0.000
ENSDART00000181275.1	1011	761.000	0.000000	0.000
ENSDART00000161120.2	4491	4241.000	0.832834	150.000
ENSDART00000180863.1	1960	1710.000	0.000000	0.000
ENSDART00000130053.3	5436	5186.000	0.208863	46.000
ENSDART00000190926.1	1260	1010.000	2.418901	103.754
ENSDART00000188333.1	1400	1150.000	0.563376	27.514
ENSDART00000168340.2	1093	843.000	0.587312	21.026
ENSDART00000123887.3	1398	1148.000	0.000000	0.000
ENSDART00000180254.1	252	20.386	0.000000	0.000
ENSDART00000186529.1	369	119.000	0.000000	0.000
ENSDART00000014098.11	2050	1800.000	1.387907	106.096
ENSDART00000172117.2	2946	2696.000	7.406470	848.000
ENSDART00000192518.1	501	251.000	0.000000	0.000
ENSDART00000172604.2	1246	996.000	0.000000	0.000
ENSDART00000181793.1	387	137.000	35.884985	208.784
ENSDART00000015712.10	2407	2157.000	0.000000	0.000
ENSDART00000164495.2	2374	2124.000	0.000000	0.000
ENSDART00000187911.1	2145	1895.000	0.012426	1.000
ENSDART00000189643.1	2104	1854.000	0.000000	0.000
ENSDART00000192969.1	2702	2452.000	0.000000	0.000
ENSDART00000110069.4	1845	1595.000	0.000000	0.000
ENSDART00000186327.1	6335	6085.000	0.065785	17.000
ENSDART00000188240.1	6459	6209.000	0.000000	0.000
ENSDART00000188281.1	6926	6676.000	0.250504	71.022
ENSDART00000181160.1	8713	8463.000	0.000000	0.000
ENSDART00000192064.1	8692	8442.000	0.000000	0.000
ENSDART00000172477.2	5337	5087.000	0.000000	0.000
ENSDART00000181513.1	5337	5087.000	0.000000	0.000
ENSDART00000113699.4	2058	1808.000	0.013024	1.000
ENSDART00000189198.1	453	203.000	0.000000	0.000
ENSDART00000166910.2	1664	1414.000	3.164022	190.000
ENSDART00000176137.2	987	737.000	0.191699	6.000
ENSDART00000175626.2	1388	1138.000	0.000000	0.000
ENSDART00000123467.3	1923	1673.000	0.000000	0.000
ENSDART00000157633.2	2384	2134.000	0.805497	73.000
ENSDART00000169988.2	909	659.000	0.714628	20.000
ENSDART00000169138.2	3936	3686.000	0.047190	7.387
ENSDART00000188927.1	3663	3413.000	0.000000	0.000
ENSDART00000114182.4	3492	3242.000	0.000000	0.000
ENSDART00000169107.2	369	119.000	0.000000	0.000
ENSDART00000018054.9	1768	1518.000	0.000000	0.000
ENSDART00000098394.4	1098	848.000	0.166606	6.000
ENSDART00000127829.3	663	413.000	1.767449	31.000
ENSDART00000173103.2	1954	1704.000	4.712161	341.000
ENSDART00000160386.2	1351	1101.000	0.000000	0.000
ENSDART00000166321.2	1341	1091.000	1.100730	51.000
ENSDART00000093339.6	2271	2021.000	0.000000	0.000
ENSDART00000134519.3	2397	2147.000	0.000000	0.000
ENSDART00000101784.3	555	305.000	0.000000	0.000
ENSDART00000108945.4	654	404.000	2.156531	37.000
ENSDART00000192310.1	5256	5006.000	0.710705	151.093
ENSDART00000190109.1	609	359.000	0.000000	0.000
ENSDART00000168530.2	3093	2843.000	0.380992	46.000
ENSDART00000186624.1	2589	2339.000	1.485109	147.521
ENSDART00000171058.2	2897	2647.000	0.035404	3.980
ENSDART00000184384.1	3365	3115.000	0.232828	30.801
ENSDART00000177051.2	3813	3563.000	0.021486	3.251
ENSDART00000100327.6	4237	3987.000	0.042481	7.193
ENSDART00000185751.1	2520	2270.000	0.000000	0.000
ENSDART00000166112.2	696	446.000	1.953449	37.000
ENSDART00000114352.3	1407	1157.000	0.000000	0.000
ENSDART00000166172.2	1745	1495.000	0.907878	57.641
ENSDART00000171843.2	1171	921.000	9.494440	371.359
ENSDART00000137142.2	1097	847.000	0.000000	0.000
ENSDART00000158486.2	964	714.000	101.476289	3077.000
ENSDART00000085282.6	1294	1044.000	20.434452	906.000
ENSDART00000167359.2	3484	3234.000	0.218432	30.000
ENSDART00000127268.3	1697	1447.000	0.325459	20.000
ENSDART00000160515.3	1420	1170.000	0.000000	0.000
ENSDART00000173139.2	1335	1085.000	0.260427	12.000
ENSDART00000190008.1	781	531.000	0.000000	0.000
ENSDART00000108959.3	708	458.000	0.051413	1.000
ENSDART00000169185.2	1220	970.000	0.485505	20.000
ENSDART00000160678.2	735	485.000	3.221456	66.353
ENSDART00000165219.2	959	709.000	0.752152	22.647
ENSDART00000062682.6	1596	1346.000	8.047261	460.000
ENSDART00000060383.5	942	692.000	8.683426	255.189
ENSDART00000112276.4	1924	1674.000	0.000000	0.000
ENSDART00000184594.1	915	665.000	2.609516	73.696
ENSDART00000185371.1	899	649.000	12.092903	333.304
ENSDART00000022605.7	774	524.000	0.000000	0.000
ENSDART00000185525.1	393	143.000	0.355891	2.161
ENSDART00000178106.2	1020	770.000	0.000000	0.000
ENSDART00000013506.7	1332	1082.000	0.000000	0.000
ENSDART00000159873.2	1083	833.000	0.000000	0.000
ENSDART00000158197.2	711	461.000	1.665486	32.607
ENSDART00000183864.1	351	101.003	0.000000	0.000
ENSDART00000000552.12	2951	2701.000	1.028709	118.000
ENSDART00000190326.1	741	491.000	0.000000	0.000
ENSDART00000015554.8	2232	1982.000	3.338397	281.000
ENSDART00000164933.2	4719	4469.000	0.179145	34.000
ENSDART00000030579.9	1378	1128.000	0.000000	0.000
ENSDART00000187424.1	1523	1273.000	0.000000	0.000
ENSDART00000162232.2	743	493.000	68.921497	1443.000
ENSDART00000184449.1	1407	1157.000	0.040704	2.000
ENSDART00000020921.9	1470	1220.000	0.000000	0.000
ENSDART00000171721.2	740	490.000	442.455947	9207.269
ENSDART00000192370.1	210	10.181	0.000000	0.000
ENSDART00000180125.1	1065	815.000	1.675736	58.000
ENSDART00000183110.1	1430	1180.000	0.000000	0.000
ENSDART00000055681.7	3351	3101.000	0.000000	0.000
ENSDART00000150007.2	3484	3234.000	0.283964	39.000
ENSDART00000158935.2	2440	2190.000	17.558094	1633.000
ENSDART00000181972.1	321	71.167	0.992603	3.000
ENSDART00000169155.2	5883	5633.000	1.458975	349.022
ENSDART00000036906.5	1738	1488.000	0.189895	12.000
ENSDART00000083015.5	1583	1333.000	1.113601	63.041
ENSDART00000181902.1	1873	1623.000	0.137817	9.499
ENSDART00000115093.4	863	613.000	0.000000	0.000
ENSDART00000091532.7	5536	5286.000	1.802872	404.722
ENSDART00000179805.1	5624	5374.000	0.000000	0.000
ENSDART00000166445.2	1170	920.000	0.000000	0.000
ENSDART00000178639.2	3617	3367.000	2.867319	410.000
ENSDART00000183022.1	886	636.000	0.111071	3.000
ENSDART00000171386.3	884	634.000	0.000000	0.000
ENSDART00000167666.3	2247	1997.000	0.377318	32.000
ENSDART00000098297.5	1168	918.000	0.000000	0.000
ENSDART00000191877.1	153	5.322	0.000000	0.000
ENSDART00000140225.3	1651	1401.000	0.000000	0.000
ENSDART00000184431.1	1510	1260.000	0.000000	0.000
ENSDART00000170139.2	2678	2428.000	0.213110	21.974
ENSDART00000009151.8	1413	1163.000	0.141674	6.997
ENSDART00000087623.6	2661	2411.000	0.009767	1.000
ENSDART00000165297.2	504	254.000	11.937976	128.774
ENSDART00000052912.7	6966	6716.000	0.224449	64.017
ENSDART00000182745.1	1530	1280.000	0.000000	0.000
ENSDART00000168718.2	1540	1290.000	0.000000	0.000
ENSDART00000188602.1	1156	906.000	0.000000	0.000
ENSDART00000157616.2	2671	2421.000	0.000000	0.000
ENSDART00000185376.1	2040	1790.000	0.171012	13.000
ENSDART00000158830.3	2187	1937.000	0.175201	14.412
ENSDART00000168606.2	1008	758.000	4.060878	130.724
ENSDART00000081449.3	1560	1310.000	0.161773	9.000
ENSDART00000178081.2	1461	1211.000	0.000000	0.000
ENSDART00000110076.4	2588	2338.000	6.858638	681.000
ENSDART00000157658.2	1659	1409.000	0.580304	34.724
ENSDART00000170535.2	3075	2825.000	0.200139	24.011
ENSDART00000166397.2	2473	2223.000	0.000000	0.000
ENSDART00000113353.4	531	281.000	13.147213	156.893
ENSDART00000006787.12	2892	2642.000	0.347590	39.000
ENSDART00000102472.6	1964	1714.000	10.114502	736.241
ENSDART00000081797.6	6070	5820.000	0.000000	0.000
ENSDART00000188305.1	6151	5901.000	0.000000	0.000
ENSDART00000187895.1	5978	5728.000	0.306105	74.463
ENSDART00000015076.8	1103	853.000	5.769425	209.000
ENSDART00000172396.2	1471	1221.000	1.079960	56.000
ENSDART00000186027.1	618	368.000	3.135332	49.000
ENSDART00000113356.4	1774	1524.000	0.680682	44.055
ENSDART00000168101.2	856	606.000	0.000000	0.000
ENSDART00000132197.3	1185	935.000	0.159712	6.342
ENSDART00000025186.8	1758	1508.000	0.000000	0.000
ENSDART00000124642.4	963	713.000	0.270761	8.199
ENSDART00000165413.2	1191	941.000	0.000000	0.000
ENSDART00000170976.2	3227	2977.000	0.000000	0.000
ENSDART00000176164.2	3122	2872.000	0.155876	19.012
ENSDART00000060424.6	627	377.000	0.531708	8.513
ENSDART00000099417.5	4593	4343.000	1.345877	248.233
ENSDART00000185919.1	282	36.744	24.351872	38.000
ENSDART00000149554.3	1228	978.000	197.534112	8204.378
ENSDART00000149851.3	974	724.000	106.632123	3278.622
ENSDART00000126044.3	1400	1150.000	0.967533	47.253
ENSDART00000190905.1	1901	1651.000	0.924389	64.814
ENSDART00000158382.2	348	98.004	0.000000	0.000
ENSDART00000179724.1	1031	781.000	0.189211	6.276
ENSDART00000128230.3	987	737.000	0.000000	0.000
ENSDART00000067709.5	6284	6034.000	0.385956	98.903
ENSDART00000180022.1	4867	4617.000	0.000000	0.000
ENSDART00000164286.2	4693	4443.000	0.607955	114.713
ENSDART00000186018.1	231	14.032	0.000000	0.000
ENSDART00000163620.2	1069	819.000	0.000000	0.000
ENSDART00000170723.2	1900	1650.000	10.323688	723.408
ENSDART00000180952.1	1685	1435.000	2.838847	173.005
ENSDART00000162455.2	534	284.000	3.399389	41.000
ENSDART00000180161.1	2481	2231.000	0.122449	11.602
ENSDART00000186950.1	2394	2144.000	87.767488	7991.405
ENSDART00000115015.4	3169	2919.000	0.000000	0.000
ENSDART00000177573.2	2905	2655.000	0.230707	26.013
ENSDART00000186783.1	1241	991.000	0.000000	0.000
ENSDART00000085290.6	1353	1103.000	0.000000	0.000
ENSDART00000092757.5	1302	1052.000	0.044766	2.000
ENSDART00000171199.2	1453	1203.000	41.073356	2098.411
ENSDART00000189450.1	1287	1037.000	0.000000	0.000
ENSDART00000168577.2	1372	1122.000	0.080887	3.854
ENSDART00000192579.1	1559	1309.000	0.000000	0.000
ENSDART00000082955.5	1685	1435.000	0.016409	1.000
ENSDART00000126362.3	561	311.000	72.003800	951.000
ENSDART00000161590.3	5888	5638.000	0.087395	20.925
ENSDART00000189740.1	4697	4447.000	0.215994	40.792
ENSDART00000097217.5	732	482.000	0.781643	16.000
ENSDART00000180665.1	1077	827.000	0.000000	0.000
ENSDART00000183144.1	3272	3022.000	0.135021	17.329
ENSDART00000176042.2	4673	4423.000	0.199665	37.504
ENSDART00000124720.3	1035	785.000	0.000000	0.000
ENSDART00000114448.3	5201	4951.000	0.000000	0.000
ENSDART00000164792.2	1242	992.000	0.000000	0.000
ENSDART00000040281.5	1560	1310.000	0.413420	23.000
ENSDART00000185307.1	147	5.040	0.000000	0.000
ENSDART00000172073.2	762	512.000	1.775939	38.616
ENSDART00000180588.1	183	7.236	0.000000	0.000
ENSDART00000157515.2	1539	1289.000	0.000000	0.000
ENSDART00000185494.1	1328	1078.000	0.286520	13.117
ENSDART00000157761.2	849	599.000	11.871768	302.000
ENSDART00000080600.3	1715	1465.000	0.016222	1.009
ENSDART00000104977.4	1831	1581.000	0.670218	45.000
ENSDART00000161017.2	2000	1750.000	27.879629	2072.000
ENSDART00000019248.9	1852	1602.000	0.716744	48.763
ENSDART00000159990.2	4004	3754.000	1.080120	172.199
ENSDART00000162042.2	4065	3815.000	0.821871	133.157
ENSDART00000082351.5	2458	2208.000	0.890114	83.466
ENSDART00000186660.1	2506	2256.000	0.000000	0.000
ENSDART00000183624.1	2860	2610.000	4.082686	452.534
ENSDART00000082349.5	2483	2233.000	0.000000	0.000
ENSDART00000082346.4	2674	2424.000	0.000000	0.000
ENSDART00000187228.1	1311	1061.000	0.000000	0.000
ENSDART00000164912.2	2540	2290.000	0.051604	5.019
ENSDART00000082390.3	3294	3044.000	0.869824	112.445
ENSDART00000182319.1	1530	1280.000	2.538659	138.000
ENSDART00000191096.1	381	131.000	0.000000	0.000
ENSDART00000180809.1	432	182.000	2912.167975	22508.809
ENSDART00000020569.9	1221	971.000	0.679007	28.000
ENSDART00000114080.4	4745	4495.000	0.000000	0.000
ENSDART00000190076.1	2997	2747.000	0.187896	21.920
ENSDART00000184621.1	3090	2840.000	0.000000	0.000
ENSDART00000185147.1	3105	2855.000	0.000000	0.000
ENSDART00000183741.1	3120	2870.000	0.000000	0.000
ENSDART00000193836.1	3114	2864.000	0.000000	0.000
ENSDART00000193480.1	2652	2402.000	0.000000	0.000
ENSDART00000188090.1	6322	6072.000	0.159543	41.141
ENSDART00000075792.6	1062	812.000	0.492979	17.000
ENSDART00000167426.2	1493	1243.000	0.253588	13.386
ENSDART00000158462.2	2361	2111.000	2.699370	242.000
ENSDART00000170688.2	2222	1972.000	0.000000	0.000
ENSDART00000169725.2	1946	1696.000	1.152359	83.000
ENSDART00000191836.1	784	534.000	0.705528	16.000
ENSDART00000165436.2	4309	4059.000	0.476274	82.099
ENSDART00000162468.2	1170	920.000	0.000000	0.000
ENSDART00000161326.3	2849	2599.000	0.000000	0.000
ENSDART00000160072.2	1572	1322.000	0.712465	40.000
ENSDART00000172525.2	315	65.324	0.000000	0.000
ENSDART00000161497.2	1951	1701.000	0.226051	16.330
ENSDART00000181153.1	1028	778.000	0.211862	7.000
ENSDART00000044126.5	1350	1100.000	0.000000	0.000
ENSDART00000128047.3	1760	1510.000	1.909873	122.475
ENSDART00000138930.2	1682	1432.000	26.160449	1590.937
ENSDART00000185303.1	4118	3868.000	0.075342	12.376
ENSDART00000047468.7	2881	2631.000	0.412730	46.116
ENSDART00000178123.2	1524	1274.000	0.000000	0.000
ENSDART00000188337.1	378	128.000	0.000000	0.000
ENSDART00000075520.6	3880	3630.000	17.891262	2758.115
ENSDART00000168314.2	1589	1339.000	0.263782	15.000
ENSDART00000074630.5	4712	4462.000	2.079453	394.043
ENSDART00000192851.1	3617	3367.000	13.581302	1942.000
ENSDART00000187337.1	2509	2259.000	0.052187	5.007
ENSDART00000085668.7	3579	3329.000	0.000000	0.000
ENSDART00000055160.8	660	410.000	1.091202	19.000
ENSDART00000186138.1	1738	1488.000	0.000000	0.000
ENSDART00000175217.2	1275	1025.000	0.451338	19.647
ENSDART00000145875.2	1596	1346.000	0.000000	0.000
ENSDART00000051774.6	1256	1006.000	1.217140	52.000
ENSDART00000019925.9	750	500.000	1.742477	37.000
ENSDART00000180997.1	5258	5008.000	0.119904	25.501
ENSDART00000191602.1	5114	4864.000	0.612921	126.609
ENSDART00000170423.2	3451	3201.000	0.000000	0.000
ENSDART00000184461.1	1887	1637.000	0.000000	0.000
ENSDART00000066378.6	1191	941.000	0.000000	0.000
ENSDART00000174647.2	549	299.000	0.000000	0.000
ENSDART00000175480.2	1008	758.000	0.000000	0.000
ENSDART00000114682.4	2313	2063.000	1.677851	147.000
ENSDART00000112010.4	2333	2083.000	0.486088	43.000
ENSDART00000128764.3	1428	1178.000	0.000000	0.000
ENSDART00000161948.2	1334	1084.000	7.801888	359.165
ENSDART00000188449.1	1220	970.000	0.000000	0.000
ENSDART00000169386.2	471	221.000	1040.861924	9769.000
ENSDART00000157608.2	418	168.000	21.444575	153.000
ENSDART00000183635.1	1581	1331.000	0.323008	18.258
ENSDART00000161353.2	1218	968.000	2.249658	92.482
ENSDART00000113179.3	1823	1573.000	10.867839	726.000
ENSDART00000053208.6	507	257.000	1229.848889	13423.000
ENSDART00000163688.2	661	411.000	0.000000	0.000
ENSDART00000160401.2	2965	2715.000	2.237614	258.000
ENSDART00000182884.1	2923	2673.000	0.000000	0.000
ENSDART00000090370.6	2275	2025.000	1.374411	118.197
ENSDART00000192665.1	2984	2734.000	2.550239	296.104
ENSDART00000111833.4	1160	910.000	0.472567	18.263
ENSDART00000182178.1	111	3.777	0.000000	0.000
ENSDART00000166591.2	8385	8135.000	0.414028	143.038
ENSDART00000188675.1	303	54.027	0.572708	1.314
ENSDART00000184066.1	5160	4910.000	0.494843	103.184
ENSDART00000140815.3	1186	936.000	0.033963	1.350
ENSDART00000073676.5	3628	3378.000	33.850171	4856.073
ENSDART00000181104.1	246	18.230	0.000000	0.000
ENSDART00000176425.2	2343	2093.000	0.011250	1.000
ENSDART00000165677.2	789	539.000	0.000000	0.000
ENSDART00000191971.1	993	743.000	0.000000	0.000
ENSDART00000189565.1	258	22.871	0.000000	0.000
ENSDART00000173812.2	1668	1418.000	0.215875	13.000
ENSDART00000190224.1	159	5.631	0.000000	0.000
ENSDART00000166413.2	885	635.000	31.185848	841.000
ENSDART00000161203.2	1543	1293.000	0.018211	1.000
ENSDART00000166458.2	975	725.000	0.000000	0.000
ENSDART00000126474.4	4130	3880.000	0.127887	21.073
ENSDART00000023156.7	1745	1495.000	1768.379360	112274.555
ENSDART00000186962.1	4455	4205.000	0.000000	0.000
ENSDART00000187305.1	4455	4205.000	0.000000	0.000
ENSDART00000167847.2	4216	3966.000	1.790223	301.526
ENSDART00000171920.3	5086	4836.000	0.597281	122.668
ENSDART00000169115.2	345	95.007	3.221989	13.000
ENSDART00000189033.1	893	643.000	0.292964	8.000
ENSDART00000191026.1	318	68.234	0.000000	0.000
ENSDART00000149835.3	2136	1886.000	0.412010	33.000
ENSDART00000141506.3	1003	753.000	0.000000	0.000
ENSDART00000161610.2	6424	6174.000	0.000000	0.000
ENSDART00000165667.2	6373	6123.000	2.695809	701.000
ENSDART00000170348.2	2646	2396.000	0.519732	52.885
ENSDART00000168913.2	1024	774.000	0.091444	3.006
ENSDART00000062885.5	697	447.000	0.000000	0.000
ENSDART00000188445.1	1026	776.000	0.000000	0.000
ENSDART00000188818.1	1392	1142.000	0.000000	0.000
ENSDART00000182965.1	1530	1280.000	0.000000	0.000
ENSDART00000180718.1	1169	919.000	0.000000	0.000
ENSDART00000181117.1	300	51.326	0.000000	0.000
ENSDART00000034541.7	1658	1408.000	3.244400	194.000
ENSDART00000092217.6	2924	2674.000	0.378654	43.000
ENSDART00000124514.3	3055	2805.000	2.577157	307.000
ENSDART00000188058.1	2091	1841.000	0.000000	0.000
ENSDART00000167903.2	5056	4806.000	2.051330	418.682
ENSDART00000187647.1	2040	1790.000	0.000000	0.000
ENSDART00000125203.3	1141	891.000	18.138967	686.365
ENSDART00000193575.1	734	484.000	7.328525	150.635
ENSDART00000175416.2	760	510.000	0.323194	7.000
ENSDART00000156411.2	1584	1334.000	0.000000	0.000
ENSDART00000060545.7	4094	3844.000	0.343036	56.000
ENSDART00000192447.1	4022	3772.000	0.000000	0.000
ENSDART00000180725.1	4543	4293.000	0.169589	30.919
ENSDART00000020233.9	1487	1237.000	0.552031	29.000
ENSDART00000171095.3	2313	2063.000	0.000000	0.000
ENSDART00000059800.4	2092	1842.000	2.249875	176.000
ENSDART00000055978.7	1002	752.000	0.250500	8.000
ENSDART00000098209.5	6340	6090.000	2.274282	588.202
ENSDART00000170685.3	7333	7083.000	0.006649	2.000
ENSDART00000015872.9	1701	1451.000	2.741041	168.907
ENSDART00000181654.1	3136	2886.000	0.000000	0.000
ENSDART00000185999.1	894	644.000	2.196482	60.073
ENSDART00000179701.1	1009	759.000	0.897427	28.927
ENSDART00000158139.2	336	86.025	0.000000	0.000
ENSDART00000182293.1	228	13.360	0.000000	0.000
ENSDART00000086666.6	1686	1436.000	0.000000	0.000
ENSDART00000188507.1	1314	1064.000	0.000000	0.000
ENSDART00000184213.1	1460	1210.000	0.077848	4.000
ENSDART00000100100.5	1512	1262.000	1.418043	76.000
ENSDART00000163959.2	534	284.000	4.891803	59.000
ENSDART00000032722.7	1619	1369.000	1.393211	81.000
ENSDART00000162424.2	558	308.000	0.993866	13.000
ENSDART00000162888.2	5523	5273.000	0.341866	76.556
ENSDART00000074385.5	681	431.000	0.000000	0.000
ENSDART00000083267.7	2349	2099.000	0.011218	1.000
ENSDART00000164425.2	1400	1150.000	3.398956	166.000
ENSDART00000193307.1	591	341.000	0.345264	5.000
ENSDART00000177146.2	903	653.000	1.431342	39.694
ENSDART00000166740.2	1554	1304.000	0.306978	17.000
ENSDART00000112853.4	2157	1907.000	0.324492	26.280
ENSDART00000192076.1	1616	1366.000	0.000000	0.000
ENSDART00000193964.1	1227	977.000	1.466923	60.865
ENSDART00000192900.1	234	14.754	0.000000	0.000
ENSDART00000182450.1	4419	4169.000	0.604042	106.946
ENSDART00000108780.4	1281	1031.000	0.251229	11.000
ENSDART00000024379.7	2564	2314.000	24.169063	2375.133
ENSDART00000127604.3	2478	2228.000	0.369903	35.000
ENSDART00000184820.1	2871	2621.000	2.003425	223.000
ENSDART00000110384.4	2701	2451.000	0.333992	34.765
ENSDART00000129856.3	1518	1268.000	0.309352	16.659
ENSDART00000180167.1	1074	824.000	0.000000	0.000
ENSDART00000162599.2	621	371.000	0.000000	0.000
ENSDART00000168901.2	493	243.000	0.000000	0.000
ENSDART00000005585.11	914	664.000	8.087019	228.045
ENSDART00000180759.1	1272	1022.000	0.000000	0.000
ENSDART00000179835.1	2084	1834.000	0.000000	0.000
ENSDART00000179593.2	2182	1932.000	0.000000	0.000
ENSDART00000181169.1	3164	2914.000	0.000000	0.000
ENSDART00000103911.5	3079	2829.000	0.499423	60.002
ENSDART00000169777.2	1546	1296.000	0.599576	33.000
ENSDART00000081420.7	1523	1273.000	0.000000	0.000
ENSDART00000180219.1	597	347.000	0.000000	0.000
ENSDART00000102980.5	402	152.000	1.704058	11.000
ENSDART00000175478.2	3371	3121.000	0.015144	2.007
ENSDART00000158535.2	1683	1433.000	0.000000	0.000
ENSDART00000005118.9	1971	1721.000	3.119531	228.000
ENSDART00000081568.6	1551	1301.000	0.000000	0.000
ENSDART00000013059.9	6431	6181.000	1.585716	416.245
ENSDART00000125241.4	5902	5652.000	0.061389	14.735
ENSDART00000157874.2	1212	962.000	0.000000	0.000
ENSDART00000113184.3	3335	3085.000	1.903058	249.328
ENSDART00000162154.2	1077	827.000	0.000000	0.000
ENSDART00000165681.2	3336	3086.000	0.030521	4.000
ENSDART00000097710.6	2580	2330.000	0.050530	5.000
ENSDART00000189307.1	1857	1607.000	0.000000	0.000
ENSDART00000161519.2	4353	4103.000	0.200864	35.000
ENSDART00000190022.1	3228	2978.000	0.000000	0.000
ENSDART00000190927.1	1218	968.000	0.000000	0.000
ENSDART00000179055.2	3201	2951.000	0.000000	0.000
ENSDART00000149944.2	969	719.000	5.501938	168.000
ENSDART00000160324.2	1278	1028.000	0.000000	0.000
ENSDART00000180130.1	615	365.000	0.000000	0.000
ENSDART00000137309.2	4323	4073.000	0.104062	18.000
ENSDART00000169973.2	1624	1374.000	0.000000	0.000
ENSDART00000187326.1	495	245.000	4.445007	46.249
ENSDART00000163280.3	3025	2775.000	2.333485	275.000
ENSDART00000184881.1	2253	2003.000	0.000000	0.000
ENSDART00000191339.1	2346	2096.000	0.000000	0.000
ENSDART00000184612.1	2274	2024.000	0.000000	0.000
ENSDART00000187232.1	2241	1991.000	0.000000	0.000
ENSDART00000190671.1	2232	1982.000	0.000000	0.000
ENSDART00000182598.1	276	32.649	0.000000	0.000
ENSDART00000162433.2	2237	1987.000	0.000000	0.000
ENSDART00000148336.3	2122	1872.000	0.000000	0.000
ENSDART00000126186.4	2413	2163.000	11.517665	1058.000
ENSDART00000171047.2	3000	2750.000	0.029765	3.476
ENSDART00000160667.2	1451	1201.000	6.705887	342.030
ENSDART00000180853.1	147	5.040	0.000000	0.000
ENSDART00000167464.2	1630	1380.000	0.187693	11.000
ENSDART00000192820.1	3445	3195.000	2.535262	344.000
ENSDART00000112793.4	558	308.000	21.253447	278.000
ENSDART00000112807.5	2083	1833.000	3.660234	284.929
ENSDART00000003339.9	1740	1490.000	0.000000	0.000
ENSDART00000188726.1	1773	1523.000	0.000000	0.000
ENSDART00000188648.1	1224	974.000	0.000000	0.000
ENSDART00000012352.10	2793	2543.000	5.296043	571.956
ENSDART00000186609.1	894	644.000	19.965357	546.044
ENSDART00000055035.7	6398	6148.000	0.000000	0.000
ENSDART00000183024.1	525	275.000	0.000000	0.000
ENSDART00000165223.2	1938	1688.000	0.055799	4.000
ENSDART00000033263.8	2409	2159.000	0.928178	85.104
ENSDART00000168300.2	2779	2529.000	0.270089	29.008
ENSDART00000189086.1	2354	2104.000	0.297749	26.605
ENSDART00000014868.9	2265	2015.000	77.808995	6658.395
ENSDART00000160312.2	1058	808.000	1.981677	68.000
ENSDART00000160341.2	5648	5398.000	0.665231	152.500
ENSDART00000061540.6	1425	1175.000	1.422839	71.000
ENSDART00000192309.1	4740	4490.000	0.028034	5.346
ENSDART00000184382.1	2426	2176.000	1.103765	102.000
ENSDART00000165409.2	3179	2929.000	0.136199	16.942
ENSDART00000021693.9	14544	14294.000	0.003295	2.000
ENSDART00000056333.3	2613	2363.000	0.883535	88.665
ENSDART00000183304.1	672	422.000	0.167396	3.000
ENSDART00000190821.1	453	203.000	0.000000	0.000
ENSDART00000110396.3	1682	1432.000	24.916494	1515.286
ENSDART00000193364.1	825	575.000	0.000000	0.000
ENSDART00000132238.2	3153	2903.000	0.000000	0.000
ENSDART00000157575.2	528	278.000	0.508208	6.000
ENSDART00000184850.1	330	80.056	0.000000	0.000
ENSDART00000171977.3	1955	1705.000	2.651625	192.000
ENSDART00000098308.4	1043	793.000	2.880274	97.000
ENSDART00000085304.7	2473	2223.000	0.860606	81.247
ENSDART00000168888.2	2241	1991.000	0.390282	33.000
ENSDART00000114777.4	2280	2030.000	2.911474	251.000
ENSDART00000164635.2	1795	1545.000	0.295299	19.376
ENSDART00000189868.1	1444	1194.000	0.021441	1.087
ENSDART00000164210.2	3987	3737.000	0.838038	133.000
ENSDART00000162353.2	1287	1037.000	8.628596	380.000
ENSDART00000190820.1	162	5.797	0.000000	0.000
ENSDART00000055488.7	4771	4521.000	0.145052	27.850
ENSDART00000188717.1	5603	5353.000	0.004399	1.000
ENSDART00000158852.2	1330	1080.000	2.659937	122.000
ENSDART00000166605.2	1242	992.000	0.527143	22.208
ENSDART00000161093.2	1243	993.000	0.000000	0.000
ENSDART00000184703.1	387	137.000	0.000000	0.000
ENSDART00000189113.1	126	4.229	0.000000	0.000
ENSDART00000162815.2	804	554.000	0.000000	0.000
ENSDART00000132208.3	1977	1727.000	0.000000	0.000
ENSDART00000186537.1	2199	1949.000	0.000000	0.000
ENSDART00000126405.4	1843	1593.000	0.044345	3.000
ENSDART00000166307.2	2952	2702.000	0.455514	52.270
ENSDART00000050345.6	816	566.000	1.081664	26.000
ENSDART00000163826.2	1344	1094.000	0.000000	0.000
ENSDART00000166938.2	4509	4259.000	0.016586	3.000
ENSDART00000170022.2	1080	830.000	0.056760	2.001
ENSDART00000179742.1	264	25.725	0.000000	0.000
ENSDART00000148436.2	1937	1687.000	8.765564	628.000
ENSDART00000125526.3	1080	830.000	0.028370	1.000
ENSDART00000184831.1	228	13.360	0.000000	0.000
ENSDART00000189212.1	354	104.002	1.429573	6.314
ENSDART00000189130.1	417	167.000	0.378713	2.686
ENSDART00000186272.1	13095	12845.000	0.000000	0.000
ENSDART00000180811.1	13089	12839.000	0.000000	0.000
ENSDART00000192339.1	13437	13187.000	0.000000	0.000
ENSDART00000167726.2	13005	12755.000	0.000000	0.000
ENSDART00000187574.1	4065	3815.000	0.107976	17.494
ENSDART00000181559.1	165	5.972	0.000000	0.000
ENSDART00000135015.2	561	311.000	0.000000	0.000
ENSDART00000161154.2	1137	887.000	8.309139	313.000
ENSDART00000193018.1	3053	2803.000	0.028189	3.356
ENSDART00000187285.1	1285	1035.000	0.000000	0.000
ENSDART00000189126.1	177	6.769	3.491406	1.004
ENSDART00000190077.1	243	17.264	0.000000	0.000
ENSDART00000168789.2	1740	1490.000	0.000000	0.000
ENSDART00000170658.2	1476	1226.000	0.192063	10.000
ENSDART00000184699.1	902	652.000	0.180575	5.000
ENSDART00000166794.2	4090	3840.000	0.791031	129.000
ENSDART00000161264.3	4313	4063.000	0.028977	5.000
ENSDART00000178155.2	1233	983.000	0.119677	4.996
ENSDART00000187369.1	810	560.000	8.309216	197.612
ENSDART00000164392.3	1096	846.000	3.602093	129.417
ENSDART00000182875.1	429	179.000	0.000000	0.000
ENSDART00000169936.2	1982	1732.000	1.258742	92.587
ENSDART00000182336.1	1239	989.000	0.238089	10.000
ENSDART00000183148.1	171	6.349	712.841033	192.216
ENSDART00000128690.3	3405	3155.000	0.432876	58.000
ENSDART00000112016.4	1817	1567.000	9.513367	633.094
ENSDART00000170729.2	3760	3510.000	0.033544	5.000
ENSDART00000002309.8	3476	3226.000	6.591112	903.000
ENSDART00000193245.1	1713	1463.000	0.000000	0.000
ENSDART00000158029.2	948	698.000	0.000000	0.000
ENSDART00000102003.5	780	530.000	0.000000	0.000
ENSDART00000164321.2	2097	1847.000	2.651745	208.000
ENSDART00000169427.2	5727	5477.000	0.163133	37.945
ENSDART00000181298.1	2482	2232.000	0.012221	1.158
ENSDART00000190753.1	2565	2315.000	0.176783	17.380
ENSDART00000157615.2	3534	3284.000	8.677929	1210.275
ENSDART00000184840.1	480	230.000	0.000000	0.000
ENSDART00000038730.10	5665	5415.000	0.000000	0.000
ENSDART00000182146.1	5482	5232.000	0.704274	156.485
ENSDART00000158527.2	660	410.000	0.062011	1.080
ENSDART00000160969.2	954	704.000	0.000000	0.000
ENSDART00000125967.3	1098	848.000	0.111071	4.000
ENSDART00000186843.1	297	48.689	1.934476	4.000
ENSDART00000169680.2	4602	4352.000	0.000000	0.000
ENSDART00000180675.1	1065	815.000	0.433380	15.000
ENSDART00000184935.1	177	6.769	0.000000	0.000
ENSDART00000193605.1	4889	4639.000	0.426373	84.000
ENSDART00000189145.1	522	272.000	0.000000	0.000
ENSDART00000012758.7	1506	1256.000	0.384926	20.532
ENSDART00000189958.1	2552	2302.000	1.050924	102.740
ENSDART00000162565.2	2658	2408.000	0.000000	0.000
ENSDART00000167390.2	1371	1121.000	1.557922	74.168
ENSDART00000075275.6	1787	1537.000	20.590206	1344.000
ENSDART00000158948.2	6274	6024.000	1.266484	324.003
ENSDART00000176578.2	5001	4751.000	0.000000	0.000
ENSDART00000166669.3	2369	2119.000	0.467325	42.055
ENSDART00000161605.3	1963	1713.000	0.000000	0.000
ENSDART00000035761.9	8388	8138.000	0.480314	166.000
ENSDART00000143762.4	7088	6838.000	0.251450	73.021
ENSDART00000178008.2	1457	1207.000	0.000000	0.000
ENSDART00000179030.2	3618	3368.000	0.070088	10.025
ENSDART00000114520.4	1184	934.000	0.000000	0.000
ENSDART00000159741.2	1761	1511.000	0.000000	0.000
ENSDART00000162970.2	2306	2056.000	0.983766	85.897
ENSDART00000126937.3	1115	865.000	15.244290	560.000
ENSDART00000184212.1	1866	1616.000	15.392561	1056.372
ENSDART00000130104.4	5952	5702.000	5.265322	1275.020
ENSDART00000062693.6	3064	2814.000	3.525095	421.269
ENSDART00000182572.1	690	440.000	0.000000	0.000
ENSDART00000131051.3	2279	2029.000	0.324946	28.000
ENSDART00000178072.2	1947	1697.000	3.909719	281.768
ENSDART00000019804.9	5631	5381.000	0.449861	102.803
ENSDART00000098108.5	1658	1408.000	0.284303	17.000
ENSDART00000108871.4	1437	1187.000	0.000000	0.000
ENSDART00000113494.4	1500	1250.000	0.000000	0.000
ENSDART00000124708.4	3324	3074.000	0.015320	2.000
ENSDART00000184469.1	732	482.000	0.048853	1.000
ENSDART00000159086.2	628	378.000	0.186881	3.000
ENSDART00000151240.2	3696	3446.000	0.867808	127.000
ENSDART00000161653.2	615	365.000	0.186917	2.897
ENSDART00000111617.3	2562	2312.000	0.370077	36.337
ENSDART00000031976.7	3634	3384.000	0.424293	60.976
ENSDART00000185778.1	312	62.441	2.934219	7.781
ENSDART00000124215.3	6150	5900.000	0.688009	172.389
ENSDART00000184278.1	1233	983.000	0.000000	0.000
ENSDART00000188251.1	231	14.032	0.000000	0.000
ENSDART00000185337.1	2991	2741.000	0.128860	15.000
ENSDART00000183207.1	2619	2369.000	0.000000	0.000
ENSDART00000112590.4	3748	3498.000	1.391138	206.659
ENSDART00000158246.2	3666	3416.000	0.563219	81.707
ENSDART00000190697.1	1055	805.000	0.087753	3.000
ENSDART00000171389.2	1536	1286.000	0.238033	13.000
ENSDART00000062507.6	1353	1103.000	0.064044	3.000
ENSDART00000162026.2	3912	3662.000	0.057871	9.000
ENSDART00000193430.1	1035	785.000	0.000000	0.000
ENSDART00000104323.6	5171	4921.000	0.422351	88.266
ENSDART00000192353.1	1206	956.000	0.967291	39.272
ENSDART00000052649.6	1581	1331.000	0.490561	27.729
ENSDART00000184807.1	3177	2927.000	0.016090	2.000
ENSDART00000191241.1	1257	1007.000	0.000000	0.000
ENSDART00000130886.4	1177	927.000	0.000000	0.000
ENSDART00000189767.1	1105	855.000	0.137702	5.000
ENSDART00000179732.1	438	188.000	0.000000	0.000
ENSDART00000003706.8	2124	1874.000	3.618747	288.000
ENSDART00000167512.2	1062	812.000	2.551890	88.000
ENSDART00000167758.2	876	626.000	1.241625	33.009
ENSDART00000191105.1	6822	6572.000	0.004326	1.207
ENSDART00000158134.2	1686	1436.000	0.000000	0.000
ENSDART00000170892.2	1800	1550.000	0.364598	24.000
ENSDART00000123144.3	2975	2725.000	0.323093	37.390
ENSDART00000191671.1	1236	986.000	0.000000	0.000
ENSDART00000185613.1	1200	950.000	0.000000	0.000
ENSDART00000185850.1	1104	854.000	0.000000	0.000
ENSDART00000181511.1	1194	944.000	0.124719	5.000
ENSDART00000193458.1	837	587.000	0.000000	0.000
ENSDART00000162357.2	4449	4199.000	0.676644	120.662
ENSDART00000164962.2	2696	2446.000	0.529470	55.000
ENSDART00000178749.2	1557	1307.000	0.000000	0.000
ENSDART00000181584.1	2298	2048.000	0.563430	49.004
ENSDART00000109171.5	1232	982.000	0.042184	1.759
ENSDART00000129490.3	816	566.000	36.152525	869.000
ENSDART00000187904.1	4557	4307.000	0.000000	0.000
ENSDART00000180029.1	4321	4071.000	0.000000	0.000
ENSDART00000081396.5	1555	1305.000	0.000000	0.000
ENSDART00000190007.1	1550	1300.000	0.000000	0.000
ENSDART00000140549.3	1466	1216.000	0.000000	0.000
ENSDART00000126093.3	2021	1771.000	0.119663	9.000
ENSDART00000127500.3	705	455.000	0.056098	1.084
ENSDART00000162653.2	4983	4733.000	0.194028	39.000
ENSDART00000187974.1	1372	1122.000	0.430424	20.509
ENSDART00000126888.3	777	527.000	0.000000	0.000
ENSDART00000160670.2	1237	987.000	7.491138	314.000
ENSDART00000057983.5	1248	998.000	15.383400	652.000
ENSDART00000190498.1	357	107.001	0.000000	0.000
ENSDART00000185184.1	3883	3633.000	0.000000	0.000
ENSDART00000183535.1	3757	3507.000	0.007260	1.081
ENSDART00000081794.6	3732	3482.000	0.000000	0.000
ENSDART00000183167.1	3675	3425.000	0.000000	0.000
ENSDART00000191634.1	3573	3323.000	0.000000	0.000
ENSDART00000183514.1	3477	3227.000	0.000000	0.000
ENSDART00000104361.4	1395	1145.000	1.555132	75.620
ENSDART00000162737.2	1433	1183.000	1.333599	67.000
ENSDART00000152090.3	5367	5117.000	0.000000	0.000
ENSDART00000170798.2	822	572.000	0.084990	2.065
ENSDART00000183453.1	6240	5990.000	0.000000	0.000
ENSDART00000181699.1	6079	5829.000	1.723690	426.695
ENSDART00000161322.3	6264	6014.000	0.000000	0.000
ENSDART00000077106.6	1682	1432.000	0.542633	33.000
ENSDART00000129065.2	1706	1456.000	0.000000	0.000
ENSDART00000193754.1	1718	1468.000	0.000000	0.000
ENSDART00000165720.2	1567	1317.000	0.000000	0.000
ENSDART00000163684.2	2035	1785.000	0.000000	0.000
ENSDART00000183649.1	2517	2267.000	3.847986	370.467
ENSDART00000160102.2	1023	773.000	0.000000	0.000
ENSDART00000170414.2	1005	755.000	0.000000	0.000
ENSDART00000158568.2	3792	3542.000	0.350241	52.684
ENSDART00000172222.2	2609	2359.000	2.039383	204.311
ENSDART00000158723.3	506	256.000	1.011784	11.000
ENSDART00000183693.1	4029	3779.000	0.000000	0.000
ENSDART00000190651.1	549	299.000	0.000000	0.000
ENSDART00000124197.3	903	653.000	1.370269	38.000
ENSDART00000178483.2	7246	6996.000	0.015052	4.472
ENSDART00000179614.2	1408	1158.000	0.000000	0.000
ENSDART00000159454.2	1975	1725.000	0.013650	1.000
ENSDART00000063504.6	1590	1340.000	0.773185	44.000
ENSDART00000157870.2	4888	4638.000	0.326286	64.268
ENSDART00000032899.9	4846	4596.000	2.891263	564.329
ENSDART00000166373.2	2772	2522.000	0.000000	0.000
ENSDART00000161030.2	2682	2432.000	0.164597	17.000
ENSDART00000171343.2	2274	2024.000	0.174508	15.000
ENSDART00000182848.1	165	5.972	0.000000	0.000
ENSDART00000187691.1	165	5.972	0.000000	0.000
ENSDART00000171317.2	2133	1883.000	0.000000	0.000
ENSDART00000006120.10	4986	4736.000	0.099433	19.999
ENSDART00000185742.1	384	134.000	0.000000	0.000
ENSDART00000189602.1	360	110.001	1.765941	8.250
ENSDART00000172078.2	3426	3176.000	0.007414	1.000
ENSDART00000190668.1	576	326.000	0.000000	0.000
ENSDART00000113132.4	2162	1912.000	0.283253	23.000
ENSDART00000180796.1	1373	1123.000	0.440327	21.000
ENSDART00000187164.1	2592	2342.000	1.578513	157.000
ENSDART00000172412.2	2434	2184.000	0.000000	0.000
ENSDART00000080637.2	810	560.000	0.000000	0.000
ENSDART00000172158.2	1255	1005.000	0.000000	0.000
ENSDART00000165261.2	502	252.000	11.493171	123.000
ENSDART00000082458.6	1212	962.000	10.794407	441.000
ENSDART00000187249.1	189	7.759	0.000000	0.000
ENSDART00000192292.1	168	5.525	0.000000	0.000
ENSDART00000125685.3	2012	1762.000	0.000000	0.000
ENSDART00000168695.2	2577	2327.000	0.333928	33.000
ENSDART00000162307.2	4717	4467.000	0.124127	23.548
ENSDART00000169931.2	1941	1691.000	0.000000	0.000
ENSDART00000115398.3	2115	1865.000	0.845924	67.000
ENSDART00000188725.1	1401	1151.000	0.000000	0.000
ENSDART00000192006.1	5019	4769.000	0.188206	38.118
ENSDART00000160465.3	2190	1940.000	0.000000	0.000
ENSDART00000164349.2	3359	3109.000	0.960467	126.814
ENSDART00000186711.1	3100	2850.000	0.000000	0.000
ENSDART00000190568.1	813	563.000	1.756613	42.000
ENSDART00000130835.2	600	350.000	0.000000	0.000
ENSDART00000018131.8	1167	917.000	0.616279	24.000
ENSDART00000066290.8	5881	5631.000	0.052672	12.596
ENSDART00000076051.6	1698	1448.000	0.000000	0.000
ENSDART00000091156.6	2274	2024.000	0.000000	0.000
ENSDART00000192358.1	2139	1889.000	0.124653	10.000
ENSDART00000113162.4	6180	5930.000	0.528120	133.000
ENSDART00000161137.2	1854	1604.000	0.000000	0.000
ENSDART00000161965.2	2480	2230.000	0.718025	68.000
ENSDART00000170439.2	1740	1490.000	4.914559	310.982
ENSDART00000184050.1	213	10.625	0.000000	0.000
ENSDART00000166311.2	1140	890.000	0.000000	0.000
ENSDART00000150922.2	1148	898.000	0.026222	1.000
ENSDART00000140512.3	1471	1221.000	0.381619	19.788
ENSDART00000114210.5	6452	6202.000	0.189537	49.922
ENSDART00000160195.2	693	443.000	120.392490	2264.998
ENSDART00000186520.1	1450	1200.000	0.286296	14.590
ENSDART00000167947.2	2810	2560.000	0.011225	1.220
ENSDART00000187725.1	5375	5125.000	0.982126	213.760
ENSDART00000110377.2	2662	2412.000	0.410022	42.000
ENSDART00000046098.9	3042	2792.000	1.257840	149.144
ENSDART00000188450.1	333	83.038	0.000000	0.000
ENSDART00000115742.5	939	689.000	0.102613	3.003
ENSDART00000165772.2	1722	1472.000	1.280494	80.048
ENSDART00000192272.1	180	6.996	0.000000	0.000
ENSDART00000184361.1	573	323.000	0.000000	0.000
ENSDART00000163166.2	339	89.016	3.438812	13.000
ENSDART00000180304.1	5656	5406.000	0.000000	0.000
ENSDART00000166179.2	4463	4213.000	4.353968	779.007
ENSDART00000076328.5	2373	2123.000	26.585562	2396.959
ENSDART00000182611.1	555	305.000	13.050535	169.041
ENSDART00000063287.4	1358	1108.000	2.295193	108.000
ENSDART00000189376.1	1742	1492.000	0.000000	0.000
ENSDART00000130280.3	1639	1389.000	0.169525	10.000
ENSDART00000109148.4	1984	1734.000	0.149375	11.000
ENSDART00000184558.1	165	5.972	0.000000	0.000
ENSDART00000159835.2	237	15.531	0.000000	0.000
ENSDART00000190292.1	186	7.490	0.000000	0.000
ENSDART00000182528.1	4010	3760.000	4.539423	724.858
ENSDART00000172154.2	2736	2486.000	0.247609	26.142
ENSDART00000187688.1	2772	2522.000	0.000000	0.000
ENSDART00000019630.6	1485	1235.000	0.000000	0.000
ENSDART00000185105.1	1949	1699.000	0.000000	0.000
ENSDART00000171836.2	501	251.000	0.000000	0.000
ENSDART00000180793.1	2723	2473.000	0.655710	68.865
ENSDART00000007498.9	2612	2362.000	1.713591	171.890
ENSDART00000149982.3	935	685.000	20.267788	589.606
ENSDART00000150079.3	537	287.000	0.000000	0.000
ENSDART00000162097.2	2501	2251.000	0.206184	19.710
ENSDART00000181217.1	2721	2471.000	0.076235	8.000
ENSDART00000076084.5	734	484.000	0.000000	0.000
ENSDART00000103388.5	2127	1877.000	0.000000	0.000
ENSDART00000109889.4	614	364.000	13.002593	201.000
ENSDART00000164795.2	699	449.000	0.000000	0.000
ENSDART00000180628.1	1533	1283.000	0.000000	0.000
ENSDART00000126236.3	929	679.000	0.000000	0.000
ENSDART00000123754.3	2261	2011.000	0.105382	9.000
ENSDART00000180069.1	5559	5309.000	0.169077	38.121
ENSDART00000175012.2	1664	1414.000	2.138457	128.415
ENSDART00000193718.1	5150	4900.000	0.243837	50.741
ENSDART00000180482.1	4621	4371.000	0.000000	0.000
ENSDART00000169638.2	1215	965.000	3.074528	126.000
ENSDART00000161720.2	1479	1229.000	7.318916	382.000
ENSDART00000032540.8	2200	1950.000	5.276939	437.000
ENSDART00000100602.4	972	722.000	0.000000	0.000
ENSDART00000161914.2	1555	1305.000	1.272933	70.547
ENSDART00000183927.1	1202	952.000	0.233803	9.453
ENSDART00000185822.1	4302	4052.000	0.663105	114.108
ENSDART00000161421.2	1050	800.000	7.211264	245.000
ENSDART00000017763.9	1563	1313.000	0.304873	17.000
ENSDART00000169726.2	1290	1040.000	0.203772	9.000
ENSDART00000182520.1	4279	4029.000	18.749277	3208.090
ENSDART00000162566.2	387	137.000	108.386006	630.607
ENSDART00000160520.2	1466	1216.000	0.890758	46.000
ENSDART00000192303.1	657	407.000	0.000000	0.000
ENSDART00000159362.2	798	548.000	0.000000	0.000
ENSDART00000127124.2	1253	1003.000	3.245265	138.234
ENSDART00000189236.1	6010	5760.000	0.188160	46.027
ENSDART00000172488.2	3218	2968.000	0.000000	0.000
ENSDART00000170074.2	1856	1606.000	0.131957	9.000
ENSDART00000168576.2	4869	4619.000	0.000000	0.000
ENSDART00000171942.2	2652	2402.000	0.000000	0.000
ENSDART00000168832.2	1396	1146.000	0.267112	13.000
ENSDART00000161140.2	4649	4399.000	0.085705	16.011
ENSDART00000114801.4	1584	1334.000	0.000000	0.000
ENSDART00000182053.1	1422	1172.000	0.281278	14.000
ENSDART00000186908.1	384	134.000	0.000000	0.000
ENSDART00000161218.2	1114	864.000	0.000000	0.000
ENSDART00000172677.2	3226	2976.000	8.617731	1089.157
ENSDART00000161705.2	2586	2336.000	0.000000	0.000
ENSDART00000172744.2	2241	1991.000	0.000000	0.000
ENSDART00000163902.2	1572	1322.000	0.068376	3.839
ENSDART00000158208.2	1971	1721.000	0.000000	0.000
ENSDART00000100417.4	3271	3021.000	0.864916	110.966
ENSDART00000164901.2	507	257.000	0.000000	0.000
ENSDART00000166088.2	3167	2917.000	1.888925	234.000
ENSDART00000171202.2	1424	1174.000	0.000000	0.000
ENSDART00000125211.3	2337	2087.000	1.320075	117.000
ENSDART00000157877.2	1230	980.000	0.000000	0.000
ENSDART00000188041.1	189	7.759	0.000000	0.000
ENSDART00000097259.6	1902	1652.000	0.327833	23.000
ENSDART00000186738.1	3403	3153.000	3.327833	445.605
ENSDART00000029067.9	1609	1359.000	0.270249	15.597
ENSDART00000184058.1	1499	1249.000	0.000000	0.000
ENSDART00000171523.2	1917	1667.000	0.000000	0.000
ENSDART00000142352.3	561	311.000	0.000000	0.000
ENSDART00000158712.2	1487	1237.000	7.481019	393.002
ENSDART00000163869.2	3643	3393.000	0.360873	52.000
ENSDART00000191603.1	1791	1541.000	0.000000	0.000
ENSDART00000183239.1	1638	1388.000	0.000000	0.000
ENSDART00000162886.2	1407	1157.000	0.000000	0.000
ENSDART00000111580.4	639	389.000	0.423725	7.000
ENSDART00000188972.1	453	203.000	3.194119	27.537
ENSDART00000181224.1	1355	1105.000	0.063928	3.000
ENSDART00000163152.2	3501	3251.000	0.683153	94.319
ENSDART00000162548.2	3056	2806.000	0.753356	89.774
ENSDART00000082780.7	2337	2087.000	0.191084	16.936
ENSDART00000067599.7	3513	3263.000	0.267005	37.000
ENSDART00000168937.3	6709	6459.000	0.384249	105.401
ENSDART00000191403.1	7056	6806.000	0.034353	9.929
ENSDART00000166339.2	890	640.000	2.135946	58.054
ENSDART00000172028.2	1014	764.000	0.000000	0.000
ENSDART00000163793.2	3890	3640.000	0.569268	88.000
ENSDART00000189762.1	2050	1800.000	0.000000	0.000
ENSDART00000059126.5	1982	1732.000	0.000000	0.000
ENSDART00000192210.1	3720	3470.000	0.074645	11.000
ENSDART00000158305.2	1866	1616.000	1.311427	90.002
ENSDART00000186150.1	1632	1382.000	0.020149	1.183
ENSDART00000185028.1	492	242.000	0.000000	0.000
ENSDART00000165577.2	1323	1073.000	0.077142	3.515
ENSDART00000167076.3	4323	4073.000	0.450937	78.000
ENSDART00000165073.2	2046	1796.000	0.000000	0.000
ENSDART00000164919.2	1089	839.000	0.069950	2.492
ENSDART00000160362.2	2961	2711.000	0.000000	0.000
ENSDART00000190834.1	2787	2537.000	0.000000	0.000
ENSDART00000183932.1	9024	8774.000	0.114058	42.500
ENSDART00000042701.6	2231	1981.000	2.747904	231.180
ENSDART00000192980.1	2094	1844.000	5.539667	433.820
ENSDART00000189984.1	1886	1636.000	0.000000	0.000
ENSDART00000163458.2	3350	3100.000	0.000000	0.000
ENSDART00000115379.4	1728	1478.000	0.000000	0.000
ENSDART00000174126.2	1229	979.000	2.020868	84.021
ENSDART00000177784.2	5489	5239.000	0.000000	0.000
ENSDART00000122009.3	5435	5185.000	0.547924	120.652
ENSDART00000112841.4	2030	1780.000	0.000000	0.000
ENSDART00000168121.2	1974	1724.000	0.013660	1.000
ENSDART00000170753.2	911	661.000	0.265879	7.464
ENSDART00000184119.1	1076	826.000	1.396855	49.000
ENSDART00000166274.2	1037	787.000	1.376317	46.000
ENSDART00000162918.2	2264	2014.000	0.000000	0.000
ENSDART00000110060.3	2146	1896.000	0.000000	0.000
ENSDART00000188692.1	968	718.000	0.000000	0.000
ENSDART00000181342.1	7274	7024.000	0.000000	0.000
ENSDART00000182954.1	7568	7318.000	0.163564	50.833
ENSDART00000111271.4	6936	6686.000	0.000000	0.000
ENSDART00000139432.2	2617	2367.000	0.000000	0.000
ENSDART00000193303.1	2089	1839.000	0.000000	0.000
ENSDART00000180548.1	521	271.000	0.000000	0.000
ENSDART00000157723.2	1419	1169.000	0.000000	0.000
ENSDART00000166498.2	510	260.000	2.950814	32.582
ENSDART00000167612.3	5094	4844.000	0.399319	82.146
ENSDART00000186380.1	5644	5394.000	2.532777	580.193
ENSDART00000171601.2	865	615.000	8.596548	224.525
ENSDART00000076759.6	5940	5690.000	0.050612	12.230
ENSDART00000159233.2	474	224.000	0.000000	0.000
ENSDART00000111383.3	648	398.000	0.000000	0.000
ENSDART00000193267.1	865	615.000	0.311381	8.133
ENSDART00000171898.2	1728	1478.000	1.299691	81.579
ENSDART00000188331.1	3591	3341.000	0.185668	26.344
ENSDART00000190839.1	1022	772.000	5.917247	194.000
ENSDART00000193236.1	5195	4945.000	0.000000	0.000
ENSDART00000161391.2	1170	920.000	0.000000	0.000
ENSDART00000110293.2	1164	914.000	0.764880	29.690
ENSDART00000186256.1	1042	792.000	0.000000	0.000
ENSDART00000008398.7	2173	1923.000	0.012333	1.007
ENSDART00000178085.2	2608	2358.000	0.379468	38.000
ENSDART00000103775.5	2535	2285.000	0.000000	0.000
ENSDART00000189187.1	1782	1532.000	0.000000	0.000
ENSDART00000106672.6	1205	955.000	3.673823	149.000
ENSDART00000163575.2	999	749.000	0.597320	19.000
ENSDART00000179796.1	832	582.000	0.283211	7.000
ENSDART00000061792.5	1010	760.000	0.371794	12.000
ENSDART00000188659.1	582	332.000	0.000000	0.000
ENSDART00000193333.1	796	546.000	0.000000	0.000
ENSDART00000170383.2	1155	905.000	0.000000	0.000
ENSDART00000165455.2	1946	1696.000	0.096536	6.953
ENSDART00000159561.2	1158	908.000	0.025933	1.000
ENSDART00000168993.3	5692	5442.000	0.058281	13.469
ENSDART00000099601.5	1986	1736.000	14.472714	1067.000
ENSDART00000182260.1	1449	1199.000	0.000000	0.000
ENSDART00000191892.1	399	149.000	0.474100	3.000
ENSDART00000186748.1	1403	1153.000	1.019229	49.907
ENSDART00000181606.1	1649	1399.000	0.973266	57.825
ENSDART00000189066.1	4960	4710.000	0.861574	172.337
ENSDART00000063738.8	6036	5786.000	0.062567	15.374
ENSDART00000161613.2	5185	4935.000	0.009552	2.002
ENSDART00000182568.1	1101	851.000	0.000000	0.000
ENSDART00000034595.6	1462	1212.000	6.625018	341.000
ENSDART00000183924.1	4400	4150.000	0.770811	135.850
ENSDART00000184639.1	513	263.000	0.000000	0.000
ENSDART00000097731.4	1845	1595.000	0.000000	0.000
ENSDART00000186747.1	933	683.000	0.000000	0.000
ENSDART00000113281.4	7743	7493.000	0.267115	85.000
ENSDART00000171845.3	1857	1607.000	0.014670	1.001
ENSDART00000159802.2	2094	1844.000	0.058395	4.573
ENSDART00000165493.2	1491	1241.000	0.000000	0.000
ENSDART00000186175.1	162	5.797	0.000000	0.000
ENSDART00000127838.4	5254	5004.000	0.216448	45.998
ENSDART00000193663.1	4420	4170.000	0.000000	0.000
ENSDART00000158530.2	878	628.000	0.000000	0.000
ENSDART00000187492.1	612	362.000	0.000000	0.000
ENSDART00000190972.1	2234	1984.000	0.371547	31.305
ENSDART00000167759.2	1236	986.000	0.000000	0.000
ENSDART00000126845.4	1191	941.000	0.000000	0.000
ENSDART00000170941.2	1008	758.000	0.136911	4.407
ENSDART00000190105.1	1489	1239.000	0.149165	7.849
ENSDART00000109017.4	3743	3493.000	0.006741	1.000
ENSDART00000181003.1	3912	3662.000	0.000000	0.000
ENSDART00000193586.1	3873	3623.000	0.000000	0.000
ENSDART00000062264.8	3272	3022.000	23.861922	3062.419
ENSDART00000021009.9	1910	1660.000	0.000000	0.000
ENSDART00000188631.1	1856	1606.000	0.000000	0.000
ENSDART00000178791.2	1784	1534.000	0.157696	10.273
ENSDART00000102170.5	1479	1229.000	0.000000	0.000
ENSDART00000170968.2	2875	2625.000	0.179406	20.000
ENSDART00000082362.6	2423	2173.000	0.000000	0.000
ENSDART00000177400.2	2420	2170.000	0.086809	8.000
ENSDART00000158927.3	4174	3924.000	0.564071	94.000
ENSDART00000161711.2	1563	1313.000	1.147759	64.000
ENSDART00000097471.5	1923	1673.000	4.104723	291.638
ENSDART00000055743.7	834	584.000	0.000000	0.000
ENSDART00000188936.1	633	383.000	0.000000	0.000
ENSDART00000189824.1	738	488.000	0.000000	0.000
ENSDART00000115403.4	4458	4208.000	0.000000	0.000
ENSDART00000183147.1	4434	4184.000	0.270137	48.000
ENSDART00000162726.2	969	719.000	0.000000	0.000
ENSDART00000142592.3	885	635.000	0.000000	0.000
ENSDART00000181567.1	1032	782.000	0.000000	0.000
ENSDART00000187397.1	810	560.000	0.000000	0.000
ENSDART00000180671.1	1215	965.000	0.000000	0.000
ENSDART00000164053.2	1887	1637.000	0.000000	0.000
ENSDART00000187395.1	963	713.000	0.000000	0.000
ENSDART00000127985.3	2637	2387.000	0.828633	84.000
ENSDART00000181318.1	4833	4583.000	0.000000	0.000
ENSDART00000115030.4	4737	4487.000	0.251896	48.000
ENSDART00000163360.2	3078	2828.000	0.049958	6.000
ENSDART00000190912.1	1392	1142.000	0.000000	0.000
ENSDART00000158488.2	1796	1546.000	0.231462	15.197
ENSDART00000180573.1	438	188.000	0.000000	0.000
ENSDART00000175293.2	1731	1481.000	0.707243	44.482
ENSDART00000187732.1	1374	1124.000	0.150341	7.176
ENSDART00000053494.3	6630	6380.000	0.700051	189.677
ENSDART00000125827.3	1611	1361.000	0.000000	0.000
ENSDART00000186455.1	1125	875.000	0.000000	0.000
ENSDART00000033621.7	4024	3774.000	3.098874	496.673
ENSDART00000184329.1	2109	1859.000	0.244806	19.327
ENSDART00000162072.2	4071	3821.000	0.135575	22.000
ENSDART00000193746.1	5190	4940.000	0.000000	0.000
ENSDART00000182980.1	5181	4931.000	0.000000	0.000
ENSDART00000184604.1	5163	4913.000	0.000000	0.000
ENSDART00000182151.1	5148	4898.000	0.000000	0.000
ENSDART00000187727.1	4875	4625.000	0.000000	0.000
ENSDART00000188612.1	5384	5134.000	1.343784	292.988
ENSDART00000134781.3	370	120.000	1.373573	7.000
ENSDART00000110292.4	463	213.000	0.773845	7.000
ENSDART00000122593.3	1689	1439.000	0.000000	0.000
ENSDART00000167939.2	1296	1046.000	0.335404	14.899
ENSDART00000111963.4	4056	3806.000	0.256011	41.380
ENSDART00000164061.2	1368	1118.000	0.000000	0.000
ENSDART00000128247.4	1650	1400.000	8.178413	486.252
ENSDART00000097888.5	423	173.000	0.000000	0.000
ENSDART00000170670.2	363	113.000	1.875418	9.000
ENSDART00000026448.9	8722	8472.000	1.460683	525.541
ENSDART00000180765.1	525	275.000	0.000000	0.000
ENSDART00000037808.9	2383	2133.000	1.562957	141.580
ENSDART00000148454.3	2133	1883.000	0.000000	0.000
ENSDART00000110665.3	1941	1691.000	0.000000	0.000
ENSDART00000171737.2	510	260.000	6.701834	74.000
ENSDART00000108943.4	8247	7997.000	0.880399	299.000
ENSDART00000185827.1	1300	1050.000	0.000000	0.000
ENSDART00000123380.3	690	440.000	0.000000	0.000
ENSDART00000184702.1	198	8.670	0.000000	0.000
ENSDART00000127398.3	5632	5382.000	1.469798	335.943
ENSDART00000190602.1	5742	5492.000	0.090412	21.087
ENSDART00000171557.2	5216	4966.000	1.816298	383.053
ENSDART00000190606.1	1620	1370.000	1.508911	87.791
ENSDART00000183365.1	1164	914.000	45.940043	1783.209
ENSDART00000053797.5	2195	1945.000	9.321942	770.000
ENSDART00000082142.6	842	592.000	0.000000	0.000
ENSDART00000100396.5	1904	1654.000	9.210942	647.000
ENSDART00000159531.2	1681	1431.000	0.773381	47.000
ENSDART00000183865.1	1772	1522.000	0.000000	0.000
ENSDART00000160432.2	1728	1478.000	0.000000	0.000
ENSDART00000172324.2	4593	4343.000	1.368123	252.336
ENSDART00000122238.3	1948	1698.000	0.832049	60.000
ENSDART00000188043.1	318	68.234	0.000000	0.000
ENSDART00000192747.1	105	3.618	0.000000	0.000
ENSDART00000159322.2	402	152.000	0.000000	0.000
ENSDART00000166186.3	626	376.000	0.000000	0.000
ENSDART00000158651.2	515	265.000	6.668795	75.051
ENSDART00000166080.2	651	401.000	7.571955	128.949
ENSDART00000160883.2	3308	3058.000	0.177103	23.000
ENSDART00000078974.4	1144	894.000	0.079017	3.000
ENSDART00000024328.9	2615	2365.000	1.513379	152.000
ENSDART00000163978.2	4150	3900.000	2.817352	466.628
ENSDART00000170778.2	3340	3090.000	0.858052	112.600
ENSDART00000006942.10	914	664.000	31.277771	882.000
ENSDART00000082044.6	1895	1645.000	0.175421	12.255
ENSDART00000127063.3	614	364.000	0.000000	0.000
ENSDART00000083670.5	726	476.000	0.000000	0.000
ENSDART00000145642.3	2370	2120.000	1.010743	91.000
ENSDART00000083137.6	1391	1141.000	0.000000	0.000
ENSDART00000039235.8	2283	2033.000	18.925628	1634.001
ENSDART00000171758.2	917	667.000	0.000000	0.000
ENSDART00000129439.3	2370	2120.000	0.821923	74.000
ENSDART00000187361.1	1006	756.000	0.257199	8.258
ENSDART00000161297.2	2121	1871.000	0.000000	0.000
ENSDART00000180654.1	297	48.689	0.000000	0.000
ENSDART00000184304.1	2983	2733.000	0.087308	10.133
ENSDART00000028955.6	6993	6743.000	0.000000	0.000
ENSDART00000156080.3	2792	2542.000	0.109760	11.849
ENSDART00000179888.1	6996	6746.000	0.516437	147.955
ENSDART00000014330.7	1484	1234.000	25.588740	1341.000
ENSDART00000163847.2	2865	2615.000	0.639325	71.000
ENSDART00000098833.5	1755	1505.000	16.537649	1057.000
ENSDART00000165331.2	507	257.000	0.160783	1.755
ENSDART00000126850.3	1314	1064.000	0.027556	1.245
ENSDART00000160924.2	1373	1123.000	0.524198	25.000
ENSDART00000059017.4	3889	3639.000	0.671342	103.751
ENSDART00000109319.4	5093	4843.000	6.408203	1318.000
ENSDART00000185997.1	1403	1153.000	2077.112250	101707.736
ENSDART00000040422.8	1715	1465.000	160.520089	9986.924
ENSDART00000193671.1	4014	3764.000	0.175435	28.043
ENSDART00000165138.2	1522	1272.000	5.535022	299.000
ENSDART00000157805.2	1398	1148.000	0.425426	20.741
ENSDART00000159966.2	1650	1400.000	0.000000	0.000
ENSDART00000193340.1	288	41.248	0.000000	0.000
ENSDART00000186172.1	294	46.126	0.000000	0.000
ENSDART00000170004.2	7550	7300.000	0.035183	10.907
ENSDART00000128467.3	543	293.000	0.000000	0.000
ENSDART00000168624.2	1297	1047.000	0.295710	13.149
ENSDART00000025183.10	1752	1502.000	1.928282	123.000
ENSDART00000112441.4	4011	3761.000	0.062608	10.000
ENSDART00000189306.1	372	122.000	0.000000	0.000
ENSDART00000158096.2	903	653.000	0.000000	0.000
ENSDART00000174522.2	279	34.644	83.627295	123.038
ENSDART00000024213.7	1137	887.000	0.000000	0.000
ENSDART00000023983.8	1674	1424.000	7.122552	430.735
ENSDART00000180293.1	1602	1352.000	5.577863	320.265
ENSDART00000180023.1	1193	943.000	3.861330	154.637
ENSDART00000169287.3	1033	783.000	0.000000	0.000
ENSDART00000192893.1	516	266.000	0.000000	0.000
ENSDART00000047071.6	3938	3688.000	3.009064	471.289
ENSDART00000168643.2	2169	1919.000	0.012270	1.000
ENSDART00000160736.2	668	418.000	0.000000	0.000
ENSDART00000075172.3	2301	2051.000	0.746248	65.000
ENSDART00000190474.1	495	245.000	0.000000	0.000
ENSDART00000193326.1	357	107.001	0.000000	0.000
ENSDART00000180055.1	2208	1958.000	0.879456	73.129
ENSDART00000123546.3	3142	2892.000	0.211427	25.967
ENSDART00000172023.2	1206	956.000	0.000000	0.000
ENSDART00000168724.2	963	713.000	0.000000	0.000
ENSDART00000193063.1	968	718.000	0.000000	0.000
ENSDART00000172566.2	2598	2348.000	0.050143	5.000
ENSDART00000080201.4	3229	2979.000	1.046049	132.339
ENSDART00000154813.3	3214	2964.000	0.632854	79.661
ENSDART00000161251.2	2476	2226.000	0.042313	4.000
ENSDART00000172063.2	1515	1265.000	0.000000	0.000
ENSDART00000127849.3	564	314.000	0.000000	0.000
ENSDART00000042928.8	3684	3434.000	0.013714	2.000
ENSDART00000125421.3	1684	1434.000	0.485127	29.544
ENSDART00000130265.3	779	529.000	0.000000	0.000
ENSDART00000186290.1	4042	3792.000	0.248485	40.016
ENSDART00000136344.3	1082	832.000	1.120054	39.576
ENSDART00000177026.2	1798	1548.000	0.045634	3.000
ENSDART00000098421.6	1409	1159.000	13.347960	656.996
ENSDART00000174276.2	1651	1401.000	2.831045	168.442
ENSDART00000177801.2	2124	1874.000	0.000000	0.000
ENSDART00000185699.1	5107	4857.000	0.573901	118.378
ENSDART00000045475.7	4078	3828.000	0.123025	20.000
ENSDART00000186623.1	2173	1923.000	0.000000	0.000
ENSDART00000171799.1	1134	884.000	0.266734	10.014
ENSDART00000186882.1	204	9.377	0.000000	0.000
ENSDART00000188234.1	399	149.000	0.000000	0.000
ENSDART00000171109.2	2609	2359.000	0.000000	0.000
ENSDART00000063442.7	1099	849.000	0.610169	22.000
ENSDART00000180339.1	2599	2349.000	13.282143	1325.000
ENSDART00000097690.5	810	560.000	1.387590	33.000
ENSDART00000009777.9	3767	3517.000	0.000000	0.000
ENSDART00000130416.3	2180	1930.000	0.253858	20.807
ENSDART00000104701.5	1285	1035.000	0.143865	6.324
ENSDART00000092687.6	3990	3740.000	0.445256	70.721
ENSDART00000172284.2	894	644.000	0.000000	0.000
ENSDART00000193678.1	1505	1255.000	1.913779	102.000
ENSDART00000167821.3	7089	6839.000	0.619748	180.000
ENSDART00000185101.1	276	32.649	0.000000	0.000
ENSDART00000075209.5	1041	791.000	0.246496	8.280
ENSDART00000187943.1	513	263.000	0.000000	0.000
ENSDART00000161467.2	2538	2288.000	0.000000	0.000
ENSDART00000163963.2	6111	5861.000	0.007975	1.985
ENSDART00000166920.3	4889	4639.000	2.964311	584.000
ENSDART00000058204.6	360	110.001	0.000000	0.000
ENSDART00000159945.2	1224	974.000	0.773618	32.000
ENSDART00000187186.1	460	210.000	0.000000	0.000
ENSDART00000184248.1	1067	817.000	0.087633	3.041
ENSDART00000163115.2	1418	1168.000	0.463682	23.000
ENSDART00000186967.1	1418	1168.000	0.463682	23.000
ENSDART00000126314.4	6292	6042.000	0.000000	0.000
ENSDART00000110792.4	2862	2612.000	0.604022	67.002
ENSDART00000157560.2	1758	1508.000	0.000000	0.000
ENSDART00000079745.4	1408	1158.000	0.223676	11.000
ENSDART00000181229.1	603	353.000	0.000000	0.000
ENSDART00000169053.2	603	353.000	1.467517	22.000
ENSDART00000192794.1	1294	1044.000	0.000000	0.000
ENSDART00000160672.2	4170	3920.000	0.000000	0.000
ENSDART00000166013.2	1352	1102.000	0.000000	0.000
ENSDART00000101641.5	1483	1233.000	1.279520	67.000
ENSDART00000169574.2	558	308.000	7.721576	101.000
ENSDART00000161920.2	2134	1884.000	0.000000	0.000
ENSDART00000182503.1	595	345.000	0.000000	0.000
ENSDART00000185958.1	5937	5687.000	0.277883	67.113
ENSDART00000129848.3	3909	3659.000	0.000000	0.000
ENSDART00000073985.5	3274	3024.000	3.714256	477.000
ENSDART00000067447.7	2637	2387.000	6.545996	663.579
ENSDART00000185447.1	177	6.769	0.000000	0.000
ENSDART00000179429.2	4176	3926.000	0.108090	18.022
ENSDART00000170671.2	519	269.000	0.000000	0.000
ENSDART00000122174.3	1248	998.000	0.283130	12.000
ENSDART00000189329.1	1653	1403.000	0.000000	0.000
ENSDART00000187736.1	1602	1352.000	0.000000	0.000
ENSDART00000188795.1	1584	1334.000	0.000000	0.000
ENSDART00000110885.6	1605	1355.000	0.000000	0.000
ENSDART00000158768.3	1605	1355.000	0.000000	0.000
ENSDART00000126643.2	768	518.000	0.000000	0.000
ENSDART00000160132.2	934	684.000	0.000000	0.000
ENSDART00000130790.3	1577	1327.000	0.000000	0.000
ENSDART00000186300.1	438	188.000	6.273627	50.089
ENSDART00000033404.7	1368	1118.000	0.000000	0.000
ENSDART00000002562.9	513	263.000	1.234957	13.793
ENSDART00000110490.4	534	284.000	94.828828	1143.730
ENSDART00000187219.1	507	257.000	1.540335	16.812
ENSDART00000176254.2	2349	2099.000	0.000000	0.000
ENSDART00000180151.1	252	20.386	0.000000	0.000
ENSDART00000158620.2	961	711.000	0.000000	0.000
ENSDART00000184260.1	1725	1475.000	0.079820	5.000
ENSDART00000015079.6	1834	1584.000	1.664938	112.000
ENSDART00000122321.4	2234	1984.000	0.000000	0.000
ENSDART00000099777.5	1296	1046.000	0.074864	3.326
ENSDART00000078561.6	1230	980.000	0.000000	0.000
ENSDART00000171264.2	3069	2819.000	0.576354	69.000
ENSDART00000159154.2	943	693.000	0.373764	11.000
ENSDART00000184354.1	1350	1100.000	0.000000	0.000
ENSDART00000097251.4	674	424.000	2.776767	50.000
ENSDART00000170350.2	477	227.000	0.000000	0.000
ENSDART00000181692.1	678	428.000	1.375408	25.000
ENSDART00000047418.9	2246	1996.000	0.000000	0.000
ENSDART00000167473.3	1982	1732.000	6.304351	463.717
ENSDART00000053482.6	1514	1264.000	0.298063	16.000
ENSDART00000078237.6	1379	1129.000	3.858452	185.000
ENSDART00000126982.3	1212	962.000	32721.598669	1336824.191
ENSDART00000030083.6	1909	1659.000	4.740622	334.000
ENSDART00000079734.6	2758	2508.000	1.643031	175.000
ENSDART00000172012.2	2872	2622.000	0.333860	37.176
ENSDART00000066951.7	2165	1915.000	1.510255	122.824
ENSDART00000187201.1	948	698.000	0.000000	0.000
ENSDART00000186308.1	903	653.000	0.000000	0.000
ENSDART00000180360.1	843	593.000	0.000000	0.000
ENSDART00000191543.1	810	560.000	0.000000	0.000
ENSDART00000180039.1	756	506.000	0.000000	0.000
ENSDART00000060098.5	590	340.000	16.136610	233.000
ENSDART00000190604.1	1052	802.000	0.000000	0.000
ENSDART00000179883.1	1392	1142.000	0.000000	0.000
ENSDART00000180594.1	1003	753.000	0.000000	0.000
ENSDART00000183138.1	1223	973.000	0.000000	0.000
ENSDART00000183360.1	1169	919.000	0.000000	0.000
ENSDART00000167114.2	1446	1196.000	0.177466	9.014
ENSDART00000128918.3	866	616.000	1.452574	38.000
ENSDART00000171329.2	672	422.000	15.947637	285.807
ENSDART00000169018.2	5903	5653.000	0.434268	104.256
ENSDART00000004533.8	1910	1660.000	0.000000	0.000
ENSDART00000186808.1	1392	1142.000	0.000000	0.000
ENSDART00000164942.2	994	744.000	0.000000	0.000
ENSDART00000186472.1	1530	1280.000	0.000000	0.000
ENSDART00000182717.1	1169	919.000	0.000000	0.000
ENSDART00000063615.6	1483	1233.000	0.702856	36.804
ENSDART00000020497.8	3072	2822.000	0.310367	37.196
ENSDART00000168335.2	336	86.025	0.000000	0.000
ENSDART00000179829.1	267	27.299	0.862543	1.000
ENSDART00000143780.2	1866	1616.000	0.000000	0.000
ENSDART00000189813.1	1413	1163.000	0.384688	19.000
ENSDART00000159392.2	1572	1322.000	0.000000	0.000
ENSDART00000160919.2	645	395.000	3.874820	65.000
ENSDART00000123804.3	4917	4667.000	0.040363	8.000
ENSDART00000186802.1	489	239.000	2.364223	23.997
ENSDART00000178982.2	1754	1504.000	0.572836	36.588
ENSDART00000011890.8	1972	1722.000	0.041023	3.000
ENSDART00000170799.2	2018	1768.000	3.409518	256.000
ENSDART00000154594.3	2913	2663.000	0.770782	87.170
ENSDART00000185583.1	5619	5369.000	1.657407	377.909
ENSDART00000083777.6	3073	2823.000	0.089978	10.787
ENSDART00000143698.2	1979	1729.000	0.108951	8.000
ENSDART00000182587.1	381	131.000	0.000000	0.000
ENSDART00000168981.2	1128	878.000	0.000000	0.000
ENSDART00000186350.1	4717	4467.000	0.021068	3.997
ENSDART00000184678.1	819	569.000	0.000000	0.000
ENSDART00000148633.2	2451	2201.000	0.411027	38.420
ENSDART00000190653.1	1716	1466.000	0.270699	16.853
ENSDART00000130229.4	1609	1359.000	5.495105	317.147
ENSDART00000172842.2	6357	6107.000	0.270907	70.261
ENSDART00000013404.8	897	647.000	76.227285	2094.496
ENSDART00000187767.1	585	335.000	138.224622	1966.504
ENSDART00000088912.5	402	152.000	0.464743	3.000
ENSDART00000186929.1	122	4.100	0.000000	0.000
ENSDART00000024068.7	1947	1697.000	0.154288	11.119
ENSDART00000162764.2	2022	1772.000	3.322091	250.000
ENSDART00000090596.4	1520	1270.000	0.055623	3.000
ENSDART00000076483.4	2948	2698.000	0.846574	97.000
ENSDART00000192124.1	1287	1037.000	4.405125	194.000
ENSDART00000159560.2	2742	2492.000	0.302369	32.000
ENSDART00000056095.6	433	183.000	1204.241648	9359.000
ENSDART00000191542.1	582	332.000	15.321771	216.029
ENSDART00000180905.1	2225	1975.000	126.602461	10618.764
ENSDART00000129138.3	846	596.000	4.780512	121.000
ENSDART00000182197.1	522	272.000	0.865698	10.000
ENSDART00000088168.6	2370	2120.000	0.455390	41.000
ENSDART00000168648.2	780	530.000	0.000000	0.000
ENSDART00000159458.2	1392	1142.000	0.000000	0.000
ENSDART00000157622.2	1221	971.000	0.000000	0.000
ENSDART00000131588.3	927	677.000	29.932818	860.599
ENSDART00000093222.5	1575	1325.000	0.088857	5.000
ENSDART00000097256.6	1848	1598.000	0.000000	0.000
ENSDART00000075142.5	2571	2321.000	1.580250	155.763
ENSDART00000158801.2	3936	3686.000	0.084558	13.237
ENSDART00000166215.2	474	224.000	0.000000	0.000
ENSDART00000157939.2	1242	992.000	0.000000	0.000
ENSDART00000024514.8	1792	1542.000	6.230330	408.000
ENSDART00000130541.3	339	89.016	0.529048	2.000
ENSDART00000162661.2	1632	1382.000	0.000000	0.000
ENSDART00000101945.5	1031	781.000	0.000000	0.000
ENSDART00000183128.1	744	494.000	0.000000	0.000
ENSDART00000130539.2	570	320.000	0.000000	0.000
ENSDART00000050658.6	2044	1794.000	0.000000	0.000
ENSDART00000186106.1	600	350.000	0.000000	0.000
ENSDART00000161114.2	438	188.000	0.125250	1.000
ENSDART00000126253.3	1716	1466.000	0.048186	3.000
ENSDART00000193623.1	117	3.947	0.000000	0.000
ENSDART00000166806.2	1557	1307.000	7.026261	390.000
ENSDART00000184575.1	951	701.000	0.000000	0.000
ENSDART00000192902.1	948	698.000	0.202410	6.000
ENSDART00000163559.2	759	509.000	0.000000	0.000
ENSDART00000192270.1	2128	1878.000	1.720135	137.190
ENSDART00000111929.4	2691	2441.000	0.000000	0.000
ENSDART00000164102.2	1305	1055.000	91.219454	4087.000
ENSDART00000160285.2	3300	3050.000	0.108085	14.000
ENSDART00000099016.5	3491	3241.000	0.000000	0.000
ENSDART00000179697.1	3391	3141.000	0.000000	0.000
ENSDART00000182066.1	3238	2988.000	0.000000	0.000
ENSDART00000166294.2	2035	1785.000	8.680065	658.000
ENSDART00000142755.2	4781	4531.000	0.000000	0.000
ENSDART00000167781.2	4601	4351.000	0.319983	59.126
ENSDART00000162398.3	4299	4049.000	0.431755	74.242
ENSDART00000160379.2	555	305.000	0.000000	0.000
ENSDART00000166996.2	432	182.000	0.000000	0.000
ENSDART00000184284.1	429	179.000	0.000000	0.000
ENSDART00000159076.2	855	605.000	2.841206	73.000
ENSDART00000130126.3	1902	1652.000	0.256565	18.000
ENSDART00000193312.1	2189	1939.000	0.000000	0.000
ENSDART00000186483.1	1011	761.000	0.000000	0.000
ENSDART00000180978.1	1585	1335.000	0.686998	38.949
ENSDART00000142868.2	996	746.000	0.000000	0.000
ENSDART00000157641.2	2094	1844.000	0.000000	0.000
ENSDART00000159540.2	2096	1846.000	0.000000	0.000
ENSDART00000099270.5	828	578.000	0.000000	0.000
ENSDART00000184267.1	3404	3154.000	0.116066	15.546
ENSDART00000179228.2	3078	2828.000	0.586174	70.400
ENSDART00000184102.1	3225	2975.000	0.000000	0.000
ENSDART00000193244.1	597	347.000	0.000000	0.000
ENSDART00000179681.1	282	36.744	0.000000	0.000
ENSDART00000167851.2	2562	2312.000	0.213878	21.000
ENSDART00000187701.1	411	161.000	0.000000	0.000
ENSDART00000179668.1	276	32.649	0.000000	0.000
ENSDART00000190813.1	5366	5116.000	0.507833	110.336
ENSDART00000165868.3	1095	845.000	26.269417	942.696
ENSDART00000176178.2	3225	2975.000	0.000000	0.000
ENSDART00000183794.1	186	7.490	0.000000	0.000
ENSDART00000109720.3	348	98.004	8.371156	34.841
ENSDART00000160320.2	2975	2725.000	0.158130	18.300
ENSDART00000183734.1	261	24.250	0.000000	0.000
ENSDART00000164427.2	1613	1363.000	0.000000	0.000
ENSDART00000190534.1	3882	3632.000	0.000000	0.000
ENSDART00000058680.3	1753	1503.000	25.311360	1615.620
ENSDART00000173151.2	741	491.000	77.978403	1626.000
ENSDART00000108703.4	693	443.000	0.000000	0.000
ENSDART00000004423.10	3955	3705.000	4.080206	642.000
ENSDART00000192101.1	3750	3500.000	0.175028	26.016
ENSDART00000172696.2	1492	1242.000	0.000000	0.000
ENSDART00000084691.6	3576	3326.000	0.816405	115.317
ENSDART00000187357.1	186	7.490	0.000000	0.000
ENSDART00000112999.4	827	577.000	4.121742	101.000
ENSDART00000188855.1	2583	2333.000	0.000000	0.000
ENSDART00000182567.1	2493	2243.000	0.116300	11.078
ENSDART00000183085.1	1099	849.000	0.000000	0.000
ENSDART00000027459.10	2128	1878.000	0.238228	19.000
ENSDART00000083453.7	3495	3245.000	0.000000	0.000
ENSDART00000151727.2	1577	1327.000	1.721219	97.000
ENSDART00000082101.6	3438	3188.000	0.127879	17.313
ENSDART00000162167.3	1384	1134.000	0.675554	32.534
ENSDART00000189292.1	1706	1456.000	0.023715	1.466
ENSDART00000078253.3	1056	806.000	0.000000	0.000
ENSDART00000158331.2	1604	1354.000	0.086953	5.000
ENSDART00000168848.2	2213	1963.000	0.000000	0.000
ENSDART00000161506.3	1504	1254.000	0.150220	8.000
ENSDART00000181304.1	1383	1133.000	0.000000	0.000
ENSDART00000180522.1	519	269.000	0.000000	0.000
ENSDART00000168454.3	4462	4212.000	0.182484	32.642
ENSDART00000172108.2	2226	1976.000	1.241092	104.149
ENSDART00000169823.2	1891	1641.000	4.878717	340.000
ENSDART00000162748.2	1548	1298.000	0.217692	12.000
ENSDART00000181937.1	568	318.000	0.000000	0.000
ENSDART00000030004.9	3328	3078.000	0.031082	4.063
ENSDART00000159412.2	1608	1358.000	0.173395	10.000
ENSDART00000114261.4	933	683.000	0.034476	1.000
ENSDART00000102011.5	2310	2060.000	8.586471	751.185
ENSDART00000189755.1	942	692.000	0.000000	0.000
ENSDART00000011715.9	5603	5353.000	0.337052	76.623
ENSDART00000179673.1	201	9.012	0.000000	0.000
ENSDART00000166196.2	3971	3721.000	0.151875	24.000
ENSDART00000178545.2	1284	1034.000	0.478227	21.000
ENSDART00000057348.4	1044	794.000	0.000000	0.000
ENSDART00000183153.1	2526	2276.000	0.000000	0.000
ENSDART00000191145.1	2659	2409.000	0.000000	0.000
ENSDART00000165243.2	2645	2395.000	0.000000	0.000
ENSDART00000180110.1	1156	906.000	0.153994	5.925
ENSDART00000181107.1	1937	1687.000	0.323826	23.200
ENSDART00000171603.2	1276	1026.000	11.360387	495.000
ENSDART00000074290.4	485	235.000	2.533423	25.284
ENSDART00000172281.2	2628	2378.000	0.000000	0.000
ENSDART00000186262.1	3810	3560.000	0.380416	57.514
ENSDART00000183366.1	1071	821.000	0.000000	0.000
ENSDART00000190181.1	2756	2506.000	0.000000	0.000
ENSDART00000045182.7	1891	1641.000	0.000000	0.000
ENSDART00000164852.2	1301	1051.000	0.372765	16.638
ENSDART00000163634.2	747	497.000	0.142135	3.000
ENSDART00000183654.1	1787	1537.000	0.000000	0.000
ENSDART00000126006.3	1638	1388.000	1.363557	80.376
ENSDART00000185341.1	1483	1233.000	1.845255	96.624
ENSDART00000160646.2	1938	1688.000	0.348741	25.000
ENSDART00000189293.1	4479	4229.000	0.000000	0.000
ENSDART00000084559.6	4404	4154.000	0.664477	117.223
ENSDART00000193272.1	1549	1299.000	0.000000	0.000
ENSDART00000097312.5	1178	928.000	5.502206	216.845
ENSDART00000108581.4	3477	3227.000	0.992374	136.000
ENSDART00000192173.1	918	668.000	0.000000	0.000
ENSDART00000171509.2	1266	1016.000	0.996575	43.000
ENSDART00000082184.6	459	209.000	1.689975	15.000
ENSDART00000176690.2	765	515.000	1.111341	24.306
ENSDART00000113964.5	1135	885.000	1.064270	40.000
ENSDART00000011919.10	2085	1835.000	3.553802	276.945
ENSDART00000164674.2	1962	1712.000	0.234572	17.055
ENSDART00000158429.2	824	574.000	0.041023	1.000
ENSDART00000193448.1	90	3.268	0.000000	0.000
ENSDART00000185611.1	894	644.000	10.055074	275.002
ENSDART00000169067.3	4039	3789.000	0.000000	0.000
ENSDART00000183436.1	3967	3717.000	0.371232	58.601
ENSDART00000166422.2	2148	1898.000	0.399898	32.234
ENSDART00000191058.1	2079	1829.000	1.467049	113.952
ENSDART00000151605.3	1100	850.000	0.000000	0.000
ENSDART00000188005.1	3990	3740.000	0.000000	0.000
ENSDART00000056065.8	3798	3548.000	1.226557	184.815
ENSDART00000183802.1	420	170.000	0.000000	0.000
ENSDART00000073440.6	1134	884.000	7.857874	295.000
ENSDART00000105014.5	735	485.000	0.000000	0.000
ENSDART00000185108.1	852	602.000	0.335107	8.567
ENSDART00000183529.1	2373	2123.000	0.000000	0.000
ENSDART00000182955.1	2190	1940.000	0.109239	9.000
ENSDART00000185227.1	2394	2144.000	0.000000	0.000
ENSDART00000124298.3	2460	2210.000	0.000000	0.000
ENSDART00000190001.1	1502	1252.000	0.000000	0.000
ENSDART00000163016.2	3298	3048.000	1.620419	209.752
ENSDART00000170842.2	3249	2999.000	0.007852	1.000
ENSDART00000174421.2	1704	1454.000	0.052103	3.217
ENSDART00000041912.7	2459	2209.000	0.287754	26.995
ENSDART00000165495.2	1284	1034.000	0.432658	18.999
ENSDART00000159361.2	1044	794.000	0.000000	0.000
ENSDART00000161194.2	1019	769.000	0.000000	0.000
ENSDART00000186456.1	6664	6414.000	0.000000	0.000
ENSDART00000024778.9	6571	6321.000	0.137832	37.000
ENSDART00000023575.9	5398	5148.000	0.000000	0.000
ENSDART00000181498.1	546	296.000	1.698651	21.353
ENSDART00000180238.1	1325	1075.000	0.420077	19.178
ENSDART00000192858.1	3093	2843.000	0.121436	14.662
ENSDART00000189962.1	3264	3014.000	0.000000	0.000
ENSDART00000182461.1	2910	2660.000	0.020698	2.338
ENSDART00000165547.2	1587	1337.000	0.000000	0.000
ENSDART00000184273.1	2658	2408.000	0.031363	3.207
ENSDART00000158361.2	1512	1262.000	0.000000	0.000
ENSDART00000180363.1	972	722.000	0.000000	0.000
ENSDART00000059322.6	1743	1493.000	0.189259	12.000
ENSDART00000075265.6	2977	2727.000	0.000000	0.000
ENSDART00000161957.2	1864	1614.000	0.000000	0.000
ENSDART00000187014.1	2877	2627.000	0.000000	0.000
ENSDART00000165194.3	2807	2557.000	0.009220	1.001
ENSDART00000114465.7	792	542.000	0.000000	0.000
ENSDART00000167619.2	1980	1730.000	0.000000	0.000
ENSDART00000163198.2	822	572.000	89.700836	2179.000
ENSDART00000158984.2	1461	1211.000	0.139569	7.178
ENSDART00000165136.2	3160	2910.000	2.239232	276.730
ENSDART00000185391.1	3556	3306.000	0.000000	0.000
ENSDART00000180740.1	3416	3166.000	0.843170	113.368
ENSDART00000170588.2	393	143.000	0.159339	0.968
ENSDART00000105309.5	1859	1609.000	4.273287	292.000
ENSDART00000187831.1	911	661.000	0.000000	0.000
ENSDART00000165234.2	1756	1506.000	0.337836	21.607
ENSDART00000162545.2	5099	4849.000	0.090331	18.602
ENSDART00000064679.4	1017	767.000	0.000000	0.000
ENSDART00000132500.3	2320	2070.000	2.426341	213.298
ENSDART00000147283.2	1964	1714.000	1.905492	138.702
ENSDART00000115244.4	1509	1259.000	0.168326	9.000
ENSDART00000163107.2	1952	1702.000	8.641601	624.624
ENSDART00000112969.4	2184	1934.000	0.974022	80.000
ENSDART00000050457.7	1647	1397.000	1.683954	99.906
ENSDART00000112856.4	5025	4775.000	0.093695	19.000
ENSDART00000185768.1	414	164.000	4.086838	28.464
ENSDART00000157919.3	2970	2720.000	0.761814	88.000
ENSDART00000127477.4	4562	4312.000	0.028924	5.297
ENSDART00000181248.1	2459	2209.000	0.000000	0.000
ENSDART00000188258.1	4732	4482.000	0.000000	0.000
ENSDART00000164219.2	1089	839.000	0.000000	0.000
ENSDART00000135354.3	1080	830.000	0.000000	0.000
ENSDART00000164524.2	1119	869.000	0.397972	14.687
ENSDART00000137892.3	927	677.000	0.000000	0.000
ENSDART00000180779.1	1284	1034.000	0.208006	9.134
ENSDART00000167812.2	1791	1541.000	0.000000	0.000
ENSDART00000165722.2	960	710.000	0.000000	0.000
ENSDART00000184973.1	789	539.000	0.000000	0.000
ENSDART00000146377.3	1182	932.000	0.000000	0.000
ENSDART00000159666.3	1107	857.000	38.548913	1403.000
ENSDART00000128598.2	1343	1093.000	0.323152	15.000
ENSDART00000190863.1	795	545.000	0.000000	0.000
ENSDART00000090025.5	2833	2583.000	0.009116	1.000
ENSDART00000111620.4	1489	1239.000	0.000000	0.000
ENSDART00000169908.3	3303	3053.000	0.706155	91.557
ENSDART00000012822.9	4305	4055.000	0.000000	0.000
ENSDART00000170398.2	3588	3338.000	0.000000	0.000
ENSDART00000168270.2	5007	4757.000	0.102663	20.740
ENSDART00000148498.2	1004	754.000	0.000000	0.000
ENSDART00000064951.7	1138	888.000	0.000000	0.000
ENSDART00000059613.5	974	724.000	0.000000	0.000
ENSDART00000106092.5	947	697.000	0.000000	0.000
ENSDART00000000382.8	8958	8708.000	0.054081	20.000
ENSDART00000114586.4	1706	1456.000	0.000000	0.000
ENSDART00000165732.2	732	482.000	0.683937	14.000
ENSDART00000167123.2	4839	4589.000	0.000000	0.000
ENSDART00000168760.2	1086	836.000	1.374164	48.788
ENSDART00000160425.2	1068	818.000	0.121274	4.213
ENSDART00000100876.4	1156	906.000	0.000000	0.000
ENSDART00000135485.3	1064	814.000	0.000000	0.000
ENSDART00000027268.8	2160	1910.000	0.000000	0.000
ENSDART00000183570.1	1387	1137.000	0.000000	0.000
ENSDART00000187375.1	1359	1109.000	0.000000	0.000
ENSDART00000115161.4	1440	1190.000	0.870645	44.000
ENSDART00000168418.2	294	46.126	0.000000	0.000
ENSDART00000185316.1	1938	1688.000	0.168336	12.067
ENSDART00000181668.1	1156	906.000	0.000000	0.000
ENSDART00000169420.2	811	561.000	86.088885	2051.042
ENSDART00000050979.7	525	275.000	0.000000	0.000
ENSDART00000164799.2	1725	1475.000	1.101520	69.000
ENSDART00000190302.1	2426	2176.000	0.119033	11.000
ENSDART00000162023.2	1533	1283.000	0.000000	0.000
ENSDART00000184127.1	1625	1375.000	0.068500	4.000
ENSDART00000183047.1	210	10.181	0.000000	0.000
ENSDART00000169106.2	1808	1558.000	1.405565	93.000
ENSDART00000158202.2	957	707.000	0.000000	0.000
ENSDART00000188170.1	930	680.000	0.000000	0.000
ENSDART00000180194.1	321	71.167	0.433478	1.310
ENSDART00000163986.2	1042	792.000	0.267579	9.000
ENSDART00000113532.3	675	425.000	0.000000	0.000
ENSDART00000161202.2	1087	837.000	1.575425	56.000
ENSDART00000173318.2	5336	5086.000	1.364505	294.724
ENSDART00000167182.3	2513	2263.000	6.695871	643.512
ENSDART00000173696.2	1631	1381.000	0.182332	10.694
ENSDART00000172971.2	785	535.000	0.000000	0.000
ENSDART00000167433.3	2848	2598.000	0.114742	12.660
ENSDART00000179910.1	414	164.000	0.000000	0.000
ENSDART00000179808.1	5786	5536.000	0.000000	0.000
ENSDART00000160974.2	762	512.000	0.000000	0.000
ENSDART00000077600.6	6477	6227.000	0.140569	37.174
ENSDART00000168266.2	600	350.000	0.000000	0.000
ENSDART00000180226.1	1838	1588.000	0.000000	0.000
ENSDART00000111509.4	885	635.000	0.000000	0.000
ENSDART00000089141.5	2124	1874.000	0.339258	27.000
ENSDART00000188341.1	5295	5045.000	2.118075	453.803
ENSDART00000075837.6	1359	1109.000	0.000000	0.000
ENSDART00000182402.1	1008	758.000	0.000000	0.000
ENSDART00000048940.7	2698	2448.000	0.019238	2.000
ENSDART00000193675.1	6078	5828.000	0.000000	0.000
ENSDART00000110529.4	5991	5741.000	0.653487	159.327
ENSDART00000157519.2	1678	1428.000	0.527664	32.000
ENSDART00000167690.2	4785	4535.000	0.000000	0.000
ENSDART00000163010.2	1796	1546.000	0.000000	0.000
ENSDART00000185103.1	171	6.349	0.000000	0.000
ENSDART00000180744.1	1839	1589.000	0.000000	0.000
ENSDART00000026879.10	1477	1227.000	0.710056	37.000
ENSDART00000182932.1	5621	5371.000	0.095683	21.825
ENSDART00000183119.1	5201	4951.000	0.033292	7.000
ENSDART00000193417.1	177	6.769	0.000000	0.000
ENSDART00000163779.2	965	715.000	0.000000	0.000
ENSDART00000108542.4	2663	2413.000	0.061363	6.288
ENSDART00000125677.3	843	593.000	1.032414	26.000
ENSDART00000063318.4	1984	1734.000	0.869093	64.000
ENSDART00000177953.2	1916	1666.000	0.000000	0.000
ENSDART00000105924.3	834	584.000	0.000000	0.000
ENSDART00000109060.4	4788	4538.000	0.033098	6.379
ENSDART00000108916.4	3976	3726.000	0.056143	8.884
ENSDART00000187984.1	1248	998.000	0.049929	2.116
ENSDART00000092648.5	1547	1297.000	0.000000	0.000
ENSDART00000188307.1	9024	8774.000	0.114058	42.500
ENSDART00000006216.9	1185	935.000	5.565651	221.000
ENSDART00000097325.6	5115	4865.000	2.371639	490.000
ENSDART00000158788.2	1156	906.000	0.441831	17.000
ENSDART00000175910.2	4020	3770.000	0.074951	12.000
ENSDART00000165688.3	2109	1859.000	1.279314	101.000
ENSDART00000158057.2	5983	5733.000	0.286621	69.784
ENSDART00000189125.1	636	386.000	0.000000	0.000
ENSDART00000190778.1	297	48.689	0.000000	0.000
ENSDART00000188461.1	390	140.000	0.000000	0.000
ENSDART00000129826.3	782	532.000	0.000000	0.000
ENSDART00000169943.2	1098	848.000	0.000000	0.000
ENSDART00000121827.3	1525	1275.000	1.116969	60.481
ENSDART00000020333.8	1560	1310.000	5.489791	305.416
ENSDART00000110528.2	333	83.038	0.000000	0.000
ENSDART00000188582.1	1908	1658.000	0.014202	1.000
ENSDART00000191763.1	144	4.909	0.000000	0.000
ENSDART00000182766.1	555	305.000	0.000000	0.000
ENSDART00000186446.1	225	12.734	0.000000	0.000
ENSDART00000175435.2	2160	1910.000	18.006157	1460.559
ENSDART00000012055.7	504	254.000	998.242769	10767.989
ENSDART00000186407.1	440	190.000	0.000000	0.000
ENSDART00000189305.1	984	734.000	0.000000	0.000
ENSDART00000038657.7	2156	1906.000	68.017469	5505.643
ENSDART00000161539.2	703	453.000	2.443065	47.000
ENSDART00000055810.8	2970	2720.000	10.353747	1196.000
ENSDART00000190307.1	619	369.000	0.000000	0.000
ENSDART00000159356.2	471	221.000	42.832070	402.000
ENSDART00000123737.3	954	704.000	0.000000	0.000
ENSDART00000163120.3	1807	1557.000	11.418094	755.000
ENSDART00000126537.3	1592	1342.000	0.000000	0.000
ENSDART00000192937.1	345	95.007	0.000000	0.000
ENSDART00000030938.9	2781	2531.000	0.130248	14.000
ENSDART00000183058.1	564	314.000	0.000000	0.000
ENSDART00000053782.4	2661	2411.000	0.000000	0.000
ENSDART00000105945.5	840	590.000	0.000000	0.000
ENSDART00000164707.2	772	522.000	22.644801	502.000
ENSDART00000189819.1	712	462.000	0.000000	0.000
ENSDART00000016808.9	1918	1668.000	6.552836	464.184
ENSDART00000061681.5	684	434.000	0.000000	0.000
ENSDART00000192194.1	1269	1019.000	0.321602	13.917
ENSDART00000051524.8	3587	3337.000	8.637695	1224.105
ENSDART00000159507.2	1134	884.000	0.025827	0.970
ENSDART00000128978.3	1514	1264.000	0.000000	0.000
ENSDART00000182076.1	582	332.000	4.681027	66.000
ENSDART00000027616.9	4032	3782.000	7.246515	1163.899
ENSDART00000168722.2	1221	971.000	0.800258	33.000
ENSDART00000167552.2	1263	1013.000	0.000000	0.000
ENSDART00000037292.9	3311	3061.000	0.069233	9.000
ENSDART00000157922.2	2699	2449.000	0.436448	45.393
ENSDART00000182140.1	3429	3179.000	0.022269	3.006
ENSDART00000155472.2	1633	1383.000	1.975018	116.000
ENSDART00000183739.1	126	4.229	0.000000	0.000
ENSDART00000059956.5	2511	2261.000	3.632398	348.786
ENSDART00000192506.1	2416	2166.000	0.000000	0.000
ENSDART00000079359.6	528	278.000	0.423507	5.000
ENSDART00000186257.1	677	427.000	2.592079	47.005
ENSDART00000192411.1	800	550.000	20.976841	489.968
ENSDART00000190639.1	4474	4224.000	0.390105	69.979
ENSDART00000182145.1	1983	1733.000	0.000000	0.000
ENSDART00000100802.6	1802	1552.000	0.030344	2.000
ENSDART00000067039.5	1771	1521.000	0.000000	0.000
ENSDART00000185099.1	216	11.099	0.000000	0.000
ENSDART00000182314.1	5602	5352.000	0.062708	14.253
ENSDART00000172376.3	1997	1747.000	1.155744	85.747
ENSDART00000186683.1	6568	6318.000	0.087101	23.371
ENSDART00000124948.3	3753	3503.000	2.317520	344.769
ENSDART00000162623.2	1740	1490.000	0.000000	0.000
ENSDART00000128700.3	1080	830.000	2.723507	96.000
ENSDART00000126505.2	504	254.000	1.205161	13.000
ENSDART00000067666.7	1111	861.000	8.629116	315.525
ENSDART00000192564.1	1108	858.000	8.230753	299.910
ENSDART00000192612.1	1199	949.000	2.797455	112.744
ENSDART00000190683.1	1196	946.000	0.000000	0.000
ENSDART00000181131.1	3796	3546.000	1.185748	178.565
ENSDART00000191013.1	6038	5788.000	0.000000	0.000
ENSDART00000193757.1	5947	5697.000	0.000000	0.000
ENSDART00000187134.1	5947	5697.000	0.000000	0.000
ENSDART00000189100.1	5494	5244.000	0.000000	0.000
ENSDART00000189624.1	5939	5689.000	0.000000	0.000
ENSDART00000172306.2	1464	1214.000	0.775848	40.000
ENSDART00000184706.1	5564	5314.000	0.602588	135.990
ENSDART00000160902.2	1764	1514.000	8.177896	525.814
ENSDART00000183898.1	1709	1459.000	0.000000	0.000
ENSDART00000181630.1	1663	1413.000	4.100842	246.082
ENSDART00000012918.7	950	700.000	10.898890	324.000
ENSDART00000182268.1	908	658.000	0.000000	0.000
ENSDART00000185750.1	798	548.000	0.000000	0.000
ENSDART00000159401.2	954	704.000	0.000000	0.000
ENSDART00000168562.2	2645	2395.000	0.068822	7.000
ENSDART00000169175.2	1164	914.000	0.077288	3.000
ENSDART00000164939.2	2569	2319.000	0.000000	0.000
ENSDART00000174521.2	3168	2918.000	0.000000	0.000
ENSDART00000175718.2	2738	2488.000	0.075888	8.018
ENSDART00000192403.1	3350	3100.000	0.529277	69.680
ENSDART00000193036.1	2774	2524.000	0.011989	1.285
ENSDART00000183194.1	312	62.441	0.605319	1.605
ENSDART00000168416.2	957	707.000	2.231468	67.000
ENSDART00000167441.2	1443	1193.000	0.000000	0.000
ENSDART00000190642.1	5164	4914.000	0.272058	56.776
ENSDART00000157798.2	4401	4151.000	0.062399	11.000
ENSDART00000122508.2	646	396.000	0.535159	9.000
ENSDART00000168045.2	800	550.000	0.685003	16.000
ENSDART00000192238.1	2652	2402.000	0.808398	82.464
ENSDART00000177014.2	2666	2416.000	0.000000	0.000
ENSDART00000041385.5	692	442.000	5.495645	103.159
ENSDART00000003983.10	1874	1624.000	7.934733	547.247
ENSDART00000187486.1	1611	1361.000	0.212174	12.263
ENSDART00000193483.1	1578	1328.000	0.000000	0.000
ENSDART00000182549.1	1536	1286.000	0.000000	0.000
ENSDART00000176557.2	1524	1274.000	0.068709	3.717
ENSDART00000186912.1	1479	1229.000	0.000000	0.000
ENSDART00000184516.1	1389	1139.000	0.000000	0.000
ENSDART00000192907.1	1230	980.000	0.000000	0.000
ENSDART00000188463.1	1485	1235.000	0.000000	0.000
ENSDART00000098072.5	4893	4643.000	0.420935	83.000
ENSDART00000065208.5	817	567.000	33.347845	803.000
ENSDART00000185309.1	4705	4455.000	0.065877	12.464
ENSDART00000101316.6	2532	2282.000	0.098401	9.536
ENSDART00000126480.3	1248	998.000	0.000000	0.000
ENSDART00000169698.2	1155	905.000	70.154031	2696.286
ENSDART00000186812.1	6768	6518.000	2.062141	570.818
ENSDART00000091470.7	6954	6704.000	0.329398	93.782
ENSDART00000187365.1	2790	2540.000	0.000000	0.000
ENSDART00000020463.8	2859	2609.000	1.335743	148.000
ENSDART00000160395.2	1020	770.000	0.169137	5.531
ENSDART00000164665.2	1845	1595.000	0.221445	15.000
ENSDART00000192618.1	4841	4591.000	1.362078	265.567
ENSDART00000055713.7	1005	755.000	0.000000	0.000
ENSDART00000183077.1	6337	6087.000	0.488798	126.357
ENSDART00000177704.2	1065	815.000	0.000000	0.000
ENSDART00000166382.2	1260	1010.000	9.558677	410.000
ENSDART00000182735.1	2410	2160.000	7.432625	681.806
ENSDART00000018981.10	2373	2123.000	6.577184	593.000
ENSDART00000159289.2	2405	2155.000	0.853815	78.140
ENSDART00000162658.2	1179	929.000	0.557625	22.000
ENSDART00000058858.7	6276	6026.000	0.000000	0.000
ENSDART00000180089.1	5696	5446.000	2.447226	566.000
ENSDART00000092627.6	4207	3957.000	0.094952	15.956
ENSDART00000185966.1	1022	772.000	21.076381	691.000
ENSDART00000157687.2	2473	2223.000	0.074147	7.000
ENSDART00000167610.3	2459	2209.000	0.000000	0.000
ENSDART00000161162.3	2203	1953.000	2.797184	232.000
ENSDART00000187553.1	339	89.016	0.000000	0.000
ENSDART00000121788.3	510	260.000	0.000000	0.000
ENSDART00000092787.7	1079	829.000	0.482870	17.000
ENSDART00000168232.2	1770	1520.000	0.046474	3.000
ENSDART00000189556.1	249	19.269	9.776003	8.000
ENSDART00000113344.3	1036	786.000	0.000000	0.000
ENSDART00000159078.3	3225	2975.000	0.229534	29.000
ENSDART00000170593.3	2426	2176.000	0.000000	0.000
ENSDART00000189131.1	2560	2310.000	2.089667	205.000
ENSDART00000084380.6	2331	2081.000	0.000000	0.000
ENSDART00000171905.2	1859	1609.000	2.349097	160.517
ENSDART00000185711.1	1618	1368.000	0.400048	23.241
ENSDART00000163494.2	627	377.000	0.000000	0.000
ENSDART00000191730.1	459	209.000	0.000000	0.000
ENSDART00000040265.5	1303	1053.000	3.018844	135.000
ENSDART00000160017.2	2448	2198.000	1.467669	137.000
ENSDART00000178069.2	4347	4097.000	0.674847	117.418
ENSDART00000161456.1	1850	1600.000	0.323771	22.000
ENSDART00000190768.1	819	569.000	0.041383	1.000
ENSDART00000159951.2	2979	2729.000	0.399366	46.285
ENSDART00000142854.2	705	455.000	0.414013	8.000
ENSDART00000179889.1	4309	4059.000	0.054663	9.423
ENSDART00000190195.1	4356	4106.000	0.000000	0.000
ENSDART00000186506.1	2084	1834.000	0.145875	11.362
ENSDART00000084714.6	2380	2130.000	0.194989	17.638
ENSDART00000157487.2	1410	1160.000	0.852563	42.000
ENSDART00000008409.10	2957	2707.000	0.090024	10.349
ENSDART00000128910.4	1446	1196.000	0.000000	0.000
ENSDART00000188417.1	2168	1918.000	0.000000	0.000
ENSDART00000185385.1	2943	2693.000	1.635334	187.028
ENSDART00000159652.2	1447	1197.000	0.000000	0.000
ENSDART00000003242.6	2315	2065.000	0.000000	0.000
ENSDART00000159673.3	1887	1637.000	0.086305	6.000
ENSDART00000183291.1	399	149.000	3.385163	21.421
ENSDART00000084238.6	2181	1931.000	0.000000	0.000
ENSDART00000178508.2	2157	1907.000	0.074086	6.000
ENSDART00000180163.1	2208	1958.000	0.000000	0.000
ENSDART00000059140.8	1394	1144.000	33.900247	1647.000
ENSDART00000182210.1	378	128.000	0.000000	0.000
ENSDART00000040240.6	1833	1583.000	4.165116	280.009
ENSDART00000180325.1	816	566.000	0.000000	0.000
ENSDART00000165244.2	1819	1569.000	7.488811	499.000
ENSDART00000161493.2	1443	1193.000	0.000000	0.000
ENSDART00000173312.2	4931	4681.000	0.337032	67.000
ENSDART00000190641.1	7789	7539.000	0.000000	0.000
ENSDART00000079310.8	7690	7440.000	0.315617	99.724
ENSDART00000163065.2	2796	2546.000	0.164619	17.799
ENSDART00000180993.1	528	278.000	47.078926	555.822
ENSDART00000184845.1	2127	1877.000	0.441303	35.178
ENSDART00000056519.4	1072	822.000	1.346360	47.000
ENSDART00000080346.4	1085	835.000	0.638618	22.646
ENSDART00000193968.1	468	218.000	0.000000	0.000
ENSDART00000189232.1	252	20.386	711.523769	616.000
ENSDART00000193630.1	2396	2146.000	0.000000	0.000
ENSDART00000161930.3	2318	2068.000	0.034159	3.000
ENSDART00000171313.2	1408	1158.000	4.212037	207.141
ENSDART00000167928.2	1400	1150.000	0.611388	29.859
ENSDART00000018017.8	2780	2530.000	1.023782	110.000
ENSDART00000191347.1	5655	5405.000	0.000000	0.000
ENSDART00000130642.3	5520	5270.000	0.388726	87.000
ENSDART00000034790.7	765	515.000	0.000000	0.000
ENSDART00000164934.2	951	701.000	4.433954	132.000
ENSDART00000164456.2	2269	2019.000	0.012660	1.086
ENSDART00000138144.2	1134	884.000	0.032785	1.231
ENSDART00000170362.2	1515	1265.000	0.000000	0.000
ENSDART00000182914.1	324	74.118	24.462646	77.000
ENSDART00000162077.2	2336	2086.000	0.237050	21.000
ENSDART00000122042.3	2043	1793.000	0.000000	0.000
ENSDART00000181295.1	1785	1535.000	0.052236	3.405
ENSDART00000165454.2	1027	777.000	0.000000	0.000
ENSDART00000160600.2	1829	1579.000	0.000000	0.000
ENSDART00000181214.1	1677	1427.000	0.016502	1.000
ENSDART00000063870.7	611	361.000	1557.362295	23876.000
ENSDART00000162520.2	2042	1792.000	0.000000	0.000
ENSDART00000192507.1	699	449.000	0.000000	0.000
ENSDART00000169901.2	645	395.000	0.000000	0.000
ENSDART00000183175.1	549	299.000	0.000000	0.000
ENSDART00000169177.2	880	630.000	0.149505	4.000
ENSDART00000189728.1	303	54.027	0.000000	0.000
ENSDART00000167248.2	1854	1604.000	0.898578	61.210
ENSDART00000159111.2	1266	1016.000	0.352441	15.207
ENSDART00000157463.2	1111	861.000	1.372546	50.187
ENSDART00000182970.1	168	6.156	119462.449931	31230.874
ENSDART00000170191.2	3230	2980.000	0.280119	35.451
ENSDART00000111333.3	2583	2333.000	0.674968	66.875
ENSDART00000187575.1	3391	3141.000	0.000000	0.000
ENSDART00000192642.1	3428	3178.000	2.533210	341.893
ENSDART00000186795.1	3344	3094.000	0.355437	46.703
ENSDART00000105818.5	1527	1277.000	5.036782	273.155
ENSDART00000067809.7	1466	1216.000	0.271100	14.000
ENSDART00000192436.1	1054	804.000	0.000000	0.000
ENSDART00000108595.4	1221	971.000	0.703257	29.000
ENSDART00000179538.2	1056	806.000	0.000000	0.000
ENSDART00000190540.1	546	296.000	0.000000	0.000
ENSDART00000160053.2	1598	1348.000	0.454187	26.001
ENSDART00000036472.9	1141	891.000	0.184993	7.000
ENSDART00000044786.7	1896	1646.000	0.000000	0.000
ENSDART00000127508.3	1665	1415.000	0.166410	10.000
ENSDART00000161892.2	822	572.000	0.782155	19.000
ENSDART00000109369.2	1050	800.000	0.132866	4.514
ENSDART00000187819.1	1110	860.000	17.424909	636.405
ENSDART00000102381.6	1184	934.000	1.275543	50.595
ENSDART00000113696.4	1617	1367.000	0.306706	17.806
ENSDART00000161419.2	3576	3326.000	0.021239	3.000
ENSDART00000114467.3	813	563.000	0.125472	3.000
ENSDART00000062945.7	1413	1163.000	0.182221	9.000
ENSDART00000113237.4	1644	1394.000	0.033783	2.000
ENSDART00000097865.5	2299	2049.000	0.965323	84.000
ENSDART00000188979.1	1224	974.000	0.000000	0.000
ENSDART00000109434.5	1532	1282.000	9.214156	501.659
ENSDART00000184238.1	3952	3702.000	0.459722	72.276
ENSDART00000074811.5	1953	1703.000	0.608378	44.000
ENSDART00000166282.2	1138	888.000	0.477304	18.000
ENSDART00000159040.2	864	614.000	0.000000	0.000
ENSDART00000185212.1	171	6.349	0.000000	0.000
ENSDART00000156343.3	732	482.000	0.000000	0.000
ENSDART00000041068.7	1921	1671.000	2.494205	177.000
ENSDART00000187419.1	348	98.004	0.000000	0.000
ENSDART00000027772.10	1080	830.000	2.496548	88.000
ENSDART00000109026.4	216	11.099	0.000000	0.000
ENSDART00000112483.4	2922	2672.000	7.111683	807.000
ENSDART00000166937.2	5354	5104.000	0.089970	19.502
ENSDART00000082902.7	2726	2476.000	0.000000	0.000
ENSDART00000183584.1	4324	4074.000	0.579553	100.272
ENSDART00000086051.6	2715	2465.000	0.000000	0.000
ENSDART00000191267.1	579	329.000	0.000000	0.000
ENSDART00000022348.8	3027	2777.000	0.008479	1.000
ENSDART00000166592.2	3100	2850.000	0.115669	14.000
ENSDART00000191097.1	849	599.000	0.000000	0.000
ENSDART00000160901.2	1320	1070.000	0.000000	0.000
ENSDART00000064221.6	804	554.000	3.820789	89.893
ENSDART00000189950.1	2809	2559.000	0.000000	0.000
ENSDART00000192321.1	2542	2292.000	0.000000	0.000
ENSDART00000126380.3	2431	2181.000	0.226390	20.969
ENSDART00000181102.1	1268	1018.000	0.000000	0.000
ENSDART00000181111.1	3036	2786.000	0.000000	0.000
ENSDART00000162339.2	1545	1295.000	0.054126	2.977
ENSDART00000189557.1	12627	12377.000	0.000000	0.000
ENSDART00000185291.1	12618	12368.000	0.009524	5.003
ENSDART00000182047.1	1155	905.000	0.000000	0.000
ENSDART00000188662.1	333	83.038	0.000000	0.000
ENSDART00000184855.1	942	692.000	0.000000	0.000
ENSDART00000183248.1	3000	2750.000	0.000000	0.000
ENSDART00000124995.3	4833	4583.000	0.023691	4.611
ENSDART00000191907.1	5462	5212.000	0.261462	57.873
ENSDART00000167013.2	1304	1054.000	0.167207	7.484
ENSDART00000167554.2	1689	1439.000	0.000000	0.000
ENSDART00000183112.1	1548	1298.000	0.000000	0.000
ENSDART00000161956.2	5648	5398.000	0.660992	151.528
ENSDART00000160439.2	714	464.000	0.000000	0.000
ENSDART00000017053.8	1638	1388.000	5.206568	306.906
ENSDART00000008696.8	1643	1393.000	1.288802	76.243
ENSDART00000158964.2	799	549.000	0.686251	16.000
ENSDART00000114929.4	2340	2090.000	0.202797	18.000
ENSDART00000065848.7	700	450.000	0.000000	0.000
ENSDART00000186723.1	1147	897.000	0.000000	0.000
ENSDART00000018047.9	1805	1555.000	0.136285	9.000
ENSDART00000191823.1	171	6.349	0.000000	0.000
ENSDART00000130697.3	2220	1970.000	0.442253	37.000
ENSDART00000162313.2	3566	3316.000	0.000000	0.000
ENSDART00000184334.1	2844	2594.000	0.000000	0.000
ENSDART00000127306.4	780	530.000	0.066958	1.507
ENSDART00000112750.4	2513	2263.000	0.200936	19.311
ENSDART00000175843.2	1563	1313.000	1.008123	56.214
ENSDART00000105021.5	2865	2615.000	0.279222	31.009
ENSDART00000180211.1	8613	8363.000	0.000000	0.000
ENSDART00000054840.7	8328	8078.000	0.039705	13.621
ENSDART00000113066.4	5826	5576.000	0.376354	89.122
ENSDART00000160249.2	1455	1205.000	0.017546	0.898
ENSDART00000078421.4	1171	921.000	0.000000	0.000
ENSDART00000190023.1	1118	868.000	0.000000	0.000
ENSDART00000167319.2	744	494.000	3.921624	82.273
ENSDART00000189477.1	548	298.000	1.975418	25.000
ENSDART00000168352.2	297	48.689	0.967238	2.000
ENSDART00000113985.4	6760	6510.000	0.000000	0.000
ENSDART00000190090.1	2193	1943.000	0.000000	0.000
ENSDART00000183353.1	2151	1901.000	0.000000	0.000
ENSDART00000190318.1	2007	1757.000	0.000000	0.000
ENSDART00000180842.1	822	572.000	0.000000	0.000
ENSDART00000110180.4	2201	1951.000	0.272583	22.585
ENSDART00000188049.1	324	74.118	0.000000	0.000
ENSDART00000021062.9	4868	4618.000	0.813863	159.614
ENSDART00000159780.3	2530	2280.000	0.346770	33.577
ENSDART00000158414.2	930	680.000	0.942404	27.215
ENSDART00000160110.3	2310	2060.000	0.080014	7.000
ENSDART00000130194.3	2359	2109.000	0.045763	4.099
ENSDART00000181082.1	5330	5080.000	0.368294	79.455
ENSDART00000187556.1	4782	4532.000	0.463800	89.266
ENSDART00000130831.3	1462	1212.000	0.023537	1.211
ENSDART00000109535.4	5716	5466.000	3.916615	909.170
ENSDART00000181599.1	6325	6075.000	0.118169	30.487
ENSDART00000181341.1	3176	2926.000	0.014133	1.756
ENSDART00000162037.2	3149	2899.000	0.000000	0.000
ENSDART00000125349.3	438	188.000	4.258497	34.000
ENSDART00000182557.1	315	65.324	2.428465	6.737
ENSDART00000082087.6	1471	1221.000	5.650505	293.000
ENSDART00000181813.1	1008	758.000	0.155327	5.000
ENSDART00000151699.3	3574	3324.000	1.412127	199.342
ENSDART00000179887.1	3103	2853.000	123.836087	15004.230
ENSDART00000168840.3	2994	2744.000	0.000000	0.000
ENSDART00000188853.1	4356	4106.000	0.000000	0.000
ENSDART00000184553.1	6533	6283.000	0.407444	108.718
ENSDART00000167356.3	1602	1352.000	1.497811	86.000
ENSDART00000193581.1	3537	3287.000	0.029221	4.079
ENSDART00000183090.1	5009	4759.000	0.294391	59.498
ENSDART00000130977.3	1449	1199.000	0.000000	0.000
ENSDART00000186570.1	3127	2877.000	0.856243	104.617
ENSDART00000175138.2	2338	2088.000	0.045109	4.000
ENSDART00000186227.1	2608	2358.000	0.000000	0.000
ENSDART00000089944.7	1432	1182.000	0.179292	9.000
ENSDART00000190446.1	153	5.322	0.000000	0.000
ENSDART00000189217.1	300	51.326	1.396166	3.043
ENSDART00000110613.4	2094	1844.000	0.000000	0.000
ENSDART00000048023.6	1469	1219.000	0.000000	0.000
ENSDART00000158730.2	4545	4295.000	0.465103	84.835
ENSDART00000165900.2	531	281.000	0.418988	5.000
ENSDART00000105257.4	2625	2375.000	0.000000	0.000
ENSDART00000163134.2	3540	3290.000	0.000000	0.000
ENSDART00000006436.9	4010	3760.000	0.695137	111.000
ENSDART00000104618.4	1883	1633.000	0.141313	9.800
ENSDART00000169643.2	1183	933.000	0.757138	30.000
ENSDART00000188916.1	3663	3413.000	0.000000	0.000
ENSDART00000160501.2	4411	4161.000	0.083314	14.722
ENSDART00000170533.2	888	638.000	0.000000	0.000
ENSDART00000183236.1	1000	750.000	0.000000	0.000
ENSDART00000180778.1	1874	1624.000	1.305721	90.054
ENSDART00000171010.2	6229	5979.000	0.732329	185.951
ENSDART00000181348.1	882	632.000	659.417003	17698.723
ENSDART00000126652.3	987	737.000	0.000000	0.000
ENSDART00000105454.5	1272	1022.000	0.000000	0.000
ENSDART00000056885.7	1728	1478.000	0.000000	0.000
ENSDART00000169103.2	2665	2415.000	1.143238	117.252
ENSDART00000012048.9	2656	2406.000	0.893352	91.282
ENSDART00000160092.2	1548	1298.000	0.212585	11.718
ENSDART00000187072.1	573	323.000	0.000000	0.000
ENSDART00000080333.5	1640	1390.000	0.361136	21.318
ENSDART00000063882.4	1708	1458.000	0.000000	0.000
ENSDART00000166586.2	1770	1520.000	1.146366	74.000
ENSDART00000067734.6	885	635.000	1.668684	45.000
ENSDART00000123533.3	1032	782.000	0.000000	0.000
ENSDART00000189164.1	5556	5306.000	0.174663	39.358
ENSDART00000110907.5	1800	1550.000	0.516514	34.000
ENSDART00000172905.2	1596	1346.000	0.000000	0.000
ENSDART00000162210.2	672	422.000	0.000000	0.000
ENSDART00000166733.2	5043	4793.000	0.206337	42.000
ENSDART00000105992.6	2716	2466.000	0.000000	0.000
ENSDART00000112802.4	2383	2133.000	0.000000	0.000
ENSDART00000127023.4	1049	799.000	0.353647	12.000
ENSDART00000166392.2	1347	1097.000	0.000000	0.000
ENSDART00000123150.4	13578	13328.000	0.000000	0.000
ENSDART00000191818.1	1356	1106.000	0.000000	0.000
ENSDART00000098083.5	975	725.000	0.000000	0.000
ENSDART00000192499.1	2059	1809.000	0.543331	41.741
ENSDART00000049928.8	1782	1532.000	0.356098	23.168
ENSDART00000124764.3	1410	1160.000	1.435310	70.708
ENSDART00000160385.2	906	656.000	0.107684	3.000
ENSDART00000189832.1	3393	3143.000	1.385027	184.870
ENSDART00000126892.3	1752	1502.000	0.000000	0.000
ENSDART00000188954.1	183	7.236	0.000000	0.000
ENSDART00000109344.4	5393	5143.000	0.054941	12.000
ENSDART00000155090.3	5681	5431.000	0.000000	0.000
ENSDART00000186663.1	813	563.000	0.000000	0.000
ENSDART00000185164.1	1527	1277.000	0.055686	3.020
ENSDART00000188472.1	3273	3023.000	0.000000	0.000
ENSDART00000113911.4	3354	3104.000	0.189650	25.000
ENSDART00000164739.2	1856	1606.000	0.000000	0.000
ENSDART00000190062.1	183	7.236	0.000000	0.000
ENSDART00000192522.1	1284	1034.000	0.068318	3.000
ENSDART00000170635.3	1308	1058.000	0.000000	0.000
ENSDART00000073872.5	1341	1091.000	0.000000	0.000
ENSDART00000126739.3	1389	1139.000	1.633798	79.029
ENSDART00000189969.1	564	314.000	0.299962	4.000
ENSDART00000102751.6	966	716.000	0.000000	0.000
ENSDART00000110807.5	9420	9170.000	0.490455	191.000
ENSDART00000125700.2	650	400.000	28.374116	482.000
ENSDART00000061633.5	2013	1763.000	0.133562	10.000
ENSDART00000004241.8	3863	3613.000	0.756006	116.000
ENSDART00000157846.2	3613	3363.000	0.000000	0.000
ENSDART00000191082.1	3484	3234.000	0.324824	44.612
ENSDART00000192151.1	3697	3447.000	0.000000	0.000
ENSDART00000161455.3	738	488.000	0.386016	8.000
ENSDART00000016602.10	9179	8929.000	0.044831	17.000
ENSDART00000183039.1	384	134.000	0.175724	1.000
ENSDART00000191005.1	306	56.785	0.000000	0.000
ENSDART00000168991.2	1005	755.000	0.000000	0.000
ENSDART00000079726.6	8017	7767.000	0.117039	38.606
ENSDART00000163348.2	4066	3816.000	0.098729	16.000
ENSDART00000161011.2	2339	2089.000	0.665042	59.000
ENSDART00000003543.8	3142	2892.000	0.144842	17.789
ENSDART00000178966.2	3127	2877.000	2.506201	306.211
ENSDART00000184037.1	5034	4784.000	0.239171	48.592
ENSDART00000162010.3	1841	1591.000	3.068865	207.354
ENSDART00000128137.3	1314	1064.000	0.199176	9.000
ENSDART00000192704.1	786	536.000	0.000000	0.000
ENSDART00000171426.2	462	212.000	0.000000	0.000
ENSDART00000189004.1	204	9.377	5.022255	2.000
ENSDART00000123840.3	429	179.000	0.000000	0.000
ENSDART00000178565.2	2094	1844.000	0.000000	0.000
ENSDART00000115023.5	4995	4745.000	1.081821	218.000
ENSDART00000188304.1	183	7.236	0.000000	0.000
ENSDART00000168535.2	875	625.000	0.000000	0.000
ENSDART00000183853.1	3441	3191.000	0.000000	0.000
ENSDART00000187645.1	3440	3190.000	0.058719	7.955
ENSDART00000158670.2	2950	2700.000	0.119897	13.748
ENSDART00000169273.2	2010	1760.000	1.458308	109.000
ENSDART00000173249.2	1985	1735.000	0.000000	0.000
ENSDART00000078939.7	1611	1361.000	0.000000	0.000
ENSDART00000059117.7	1781	1531.000	1.261171	82.000
ENSDART00000063242.6	1116	866.000	2.555908	94.000
ENSDART00000189425.1	1227	977.000	0.692935	28.751
ENSDART00000164091.2	1661	1411.000	1.356691	81.297
ENSDART00000159237.2	1021	771.000	1.670686	54.703
ENSDART00000190561.1	942	692.000	0.000000	0.000
ENSDART00000188481.1	162	5.797	0.000000	0.000
ENSDART00000122535.4	2220	1970.000	1.832103	153.278
ENSDART00000163952.2	636	386.000	0.000000	0.000
ENSDART00000182861.1	696	446.000	0.000000	0.000
ENSDART00000173256.2	2608	2358.000	0.029958	3.000
ENSDART00000192834.1	153	5.322	0.000000	0.000
ENSDART00000075785.5	2387	2137.000	0.214299	19.449
ENSDART00000059480.5	3632	3382.000	6.976368	1002.000
ENSDART00000184143.1	2706	2456.000	0.143813	15.000
ENSDART00000029343.9	2154	1904.000	0.024734	2.000
ENSDART00000085556.6	1523	1273.000	0.000000	0.000
ENSDART00000127329.3	2932	2682.000	0.790167	90.000
ENSDART00000166306.2	3208	2958.000	0.095780	12.032
ENSDART00000177690.2	6913	6663.000	0.000000	0.000
ENSDART00000184949.1	6868	6618.000	0.011880	3.339
ENSDART00000013093.8	1293	1043.000	3.950836	175.000
ENSDART00000189256.1	700	450.000	0.000000	0.000
ENSDART00000191618.1	904	654.000	0.000000	0.000
ENSDART00000161149.2	1231	981.000	0.456058	19.000
ENSDART00000104475.3	677	427.000	8898.719572	161369.000
ENSDART00000189829.1	369	119.000	0.000000	0.000
ENSDART00000105272.3	888	638.000	17.514245	474.544
ENSDART00000007789.10	4322	4072.000	1.301776	225.117
ENSDART00000101338.5	1477	1227.000	20.344239	1060.109
ENSDART00000129978.3	2935	2685.000	0.171888	19.600
ENSDART00000090727.6	4560	4310.000	0.000000	0.000
ENSDART00000185893.1	4500	4250.000	0.000000	0.000
ENSDART00000191394.1	1353	1103.000	0.000000	0.000
ENSDART00000108889.4	804	554.000	0.000000	0.000
ENSDART00000123769.3	2110	1860.000	16.001821	1264.000
ENSDART00000186040.1	3095	2845.000	0.246874	29.828
ENSDART00000159844.2	1592	1342.000	1.354076	77.172
ENSDART00000179934.1	5308	5058.000	0.013617	2.925
ENSDART00000125628.3	933	683.000	0.000000	0.000
ENSDART00000111386.4	1704	1454.000	1.570879	97.000
ENSDART00000183979.1	1700	1450.000	0.000000	0.000
ENSDART00000163529.2	1302	1052.000	0.417429	18.649
ENSDART00000185521.1	219	11.606	0.000000	0.000
ENSDART00000158255.3	1298	1048.000	0.157279	7.000
ENSDART00000113663.3	1055	805.000	0.188625	6.449
ENSDART00000100755.4	1037	787.000	0.000000	0.000
ENSDART00000111416.4	833	583.000	0.000000	0.000
ENSDART00000127840.3	782	532.000	0.000000	0.000
ENSDART00000168618.2	746	496.000	0.098436	2.073
ENSDART00000111820.3	728	478.000	0.000000	0.000
ENSDART00000113866.5	695	445.000	0.000000	0.000
ENSDART00000110107.3	677	427.000	0.000000	0.000
ENSDART00000111344.4	718	468.000	0.000000	0.000
ENSDART00000108548.2	533	283.000	1.072440	12.889
ENSDART00000187726.1	378	128.000	0.000000	0.000
ENSDART00000191606.1	240	16.366	0.000000	0.000
ENSDART00000182112.1	2472	2222.000	0.000000	0.000
ENSDART00000167969.2	2151	1901.000	0.012387	1.000
ENSDART00000181100.1	1182	932.000	0.050530	2.000
ENSDART00000113901.4	530	280.000	307.792718	3660.000
ENSDART00000139564.2	1824	1574.000	0.000000	0.000
ENSDART00000128639.3	1698	1448.000	0.000000	0.000
ENSDART00000171477.2	1080	830.000	0.000000	0.000
ENSDART00000166188.2	1200	950.000	0.772398	31.162
ENSDART00000019910.8	1214	964.000	0.170984	7.000
ENSDART00000106081.5	2982	2732.000	0.019985	2.319
ENSDART00000188997.1	1434	1184.000	0.000000	0.000
ENSDART00000167284.2	363	113.000	0.000000	0.000
ENSDART00000164375.2	6168	5918.000	2.096161	526.822
ENSDART00000047541.8	1132	882.000	0.000000	0.000
ENSDART00000182603.1	2198	1948.000	0.000000	0.000
ENSDART00000111561.4	4887	4637.000	0.079334	15.623
ENSDART00000185953.1	5321	5071.000	0.072093	15.526
ENSDART00000078790.6	4526	4276.000	0.000000	0.000
ENSDART00000023562.8	774	524.000	0.000000	0.000
ENSDART00000130830.3	1149	899.000	0.000000	0.000
ENSDART00000085993.6	1578	1328.000	0.301430	17.000
ENSDART00000179504.2	12209	11959.000	0.192960	98.000
ENSDART00000169124.2	1227	977.000	0.000000	0.000
ENSDART00000159359.3	1775	1525.000	0.308814	20.000
ENSDART00000022840.8	2002	1752.000	0.954244	71.000
ENSDART00000025698.6	1005	755.000	0.000000	0.000
ENSDART00000092183.5	1098	848.000	0.000000	0.000
ENSDART00000165228.2	4604	4354.000	0.010816	2.000
ENSDART00000112803.4	1791	1541.000	0.565372	37.000
ENSDART00000167892.3	2782	2532.000	2.831068	304.424
ENSDART00000102640.5	3621	3371.000	0.020955	3.000
ENSDART00000109038.2	342	92.011	0.000000	0.000
ENSDART00000160164.2	1537	1287.000	0.000000	0.000
ENSDART00000101071.5	751	501.000	0.000000	0.000
ENSDART00000159271.2	1380	1130.000	0.020838	1.000
ENSDART00000017912.9	3988	3738.000	0.100864	16.012
ENSDART00000159192.3	3790	3540.000	1.263699	189.982
ENSDART00000182625.1	3334	3084.000	0.138395	18.126
ENSDART00000174793.2	1923	1673.000	11.127760	790.621
ENSDART00000082368.5	1634	1384.000	5.757083	338.379
ENSDART00000113716.4	5027	4777.000	0.129267	26.225
ENSDART00000126148.3	4686	4436.000	0.000000	0.000
ENSDART00000082965.6	2690	2440.000	0.434268	45.000
ENSDART00000184804.1	234	14.754	0.000000	0.000
ENSDART00000188065.1	762	512.000	0.000000	0.000
ENSDART00000113580.4	1969	1719.000	0.000000	0.000
ENSDART00000155929.2	3097	2847.000	0.093221	11.271
ENSDART00000157456.2	520	270.000	0.087211	1.000
ENSDART00000170097.2	6336	6086.000	0.801012	207.031
ENSDART00000027060.9	2055	1805.000	0.000000	0.000
ENSDART00000192584.1	4723	4473.000	0.232679	44.200
ENSDART00000054781.5	876	626.000	0.000000	0.000
ENSDART00000183564.1	1865	1615.000	0.000000	0.000
ENSDART00000098932.5	3502	3252.000	0.412724	57.000
ENSDART00000162497.2	3335	3085.000	0.000000	0.000
ENSDART00000179923.1	3278	3028.000	0.000000	0.000
ENSDART00000191433.1	2823	2573.000	0.173880	19.000
ENSDART00000185552.1	656	406.000	0.000000	0.000
ENSDART00000131010.3	858	608.000	0.000000	0.000
ENSDART00000008988.8	6604	6354.000	0.569533	153.685
ENSDART00000078221.6	6560	6310.000	0.985005	263.957
ENSDART00000181237.1	240	16.366	0.000000	0.000
ENSDART00000080850.5	2380	2130.000	0.000000	0.000
ENSDART00000104187.6	2365	2115.000	0.000000	0.000
ENSDART00000160074.2	3007	2757.000	2.545158	298.000
ENSDART00000023521.6	847	597.000	0.000000	0.000
ENSDART00000057370.6	1620	1370.000	0.000000	0.000
ENSDART00000191839.1	2096	1846.000	1.811306	142.000
ENSDART00000165417.3	1810	1560.000	0.000000	0.000
ENSDART00000099276.6	1872	1622.000	5.879487	405.000
ENSDART00000113616.3	2534	2284.000	0.011310	1.097
ENSDART00000181853.1	4224	3974.000	0.340446	57.457
ENSDART00000180944.1	309	59.592	0.000000	0.000
ENSDART00000167177.2	3414	3164.000	1.905192	256.000
ENSDART00000193402.1	1663	1413.000	0.117085	7.026
ENSDART00000165319.2	1620	1370.000	0.000000	0.000
ENSDART00000101012.6	3372	3122.000	0.859819	114.000
ENSDART00000166485.2	1559	1309.000	0.156917	8.723
ENSDART00000112227.5	4701	4451.000	0.042717	8.075
ENSDART00000185549.1	1011	761.000	0.000000	0.000
ENSDART00000185954.1	1249	999.000	1.806450	76.640
ENSDART00000161612.2	1476	1226.000	0.518571	27.000
ENSDART00000162569.2	1116	866.000	0.000000	0.000
ENSDART00000186849.1	780	530.000	0.133285	3.000
ENSDART00000182544.1	452	202.000	0.000000	0.000
ENSDART00000159287.3	3042	2792.000	0.000000	0.000
ENSDART00000081779.5	3724	3474.000	1.485099	219.104
ENSDART00000191953.1	914	664.000	0.714791	20.156
ENSDART00000158411.2	1335	1085.000	0.282130	13.000
ENSDART00000129736.3	1122	872.000	0.000000	0.000
ENSDART00000168579.2	1608	1358.000	0.537523	31.000
ENSDART00000086166.6	3372	3122.000	2.028872	269.000
ENSDART00000158047.2	1611	1361.000	3.524762	203.729
ENSDART00000186502.1	291	43.643	1.618606	3.000
ENSDART00000099528.4	3447	3197.000	3.734226	507.000
ENSDART00000179045.2	884	634.000	1.225632	33.000
ENSDART00000167823.2	564	314.000	0.224971	3.000
ENSDART00000188561.1	324	74.118	0.000000	0.000
ENSDART00000181634.1	2185	1935.000	0.075443	6.200
ENSDART00000162891.2	1392	1142.000	1.195906	58.000
ENSDART00000164752.2	414	164.000	0.143579	1.000
ENSDART00000100516.5	1861	1611.000	2.806344	192.000
ENSDART00000159169.3	5158	4908.000	6.759923	1409.000
ENSDART00000025423.9	2683	2433.000	4.277750	442.000
ENSDART00000078086.5	1484	1234.000	0.038164	2.000
ENSDART00000181075.1	5254	5004.000	0.855640	181.833
ENSDART00000082830.6	1597	1347.000	0.437026	25.000
ENSDART00000191250.1	2771	2521.000	0.197661	21.162
ENSDART00000060527.6	1728	1478.000	0.015932	1.000
ENSDART00000178395.2	3920	3670.000	0.000000	0.000
ENSDART00000014877.9	4326	4076.000	0.150202	26.000
ENSDART00000129511.3	4161	3911.000	0.000000	0.000
ENSDART00000186307.1	1857	1607.000	1.315423	89.773
ENSDART00000066590.6	1223	973.000	3.127343	129.227
ENSDART00000161495.2	3230	2980.000	0.663740	84.000
ENSDART00000024777.8	854	604.000	6.900358	177.000
ENSDART00000158979.2	626	376.000	0.000000	0.000
ENSDART00000182817.1	321	71.167	0.000000	0.000
ENSDART00000115054.4	1169	919.000	0.000000	0.000
ENSDART00000172804.2	4079	3829.000	0.000000	0.000
ENSDART00000018801.8	4005	3755.000	0.087033	13.879
ENSDART00000180808.1	1148	898.000	0.000000	0.000
ENSDART00000192287.1	1281	1031.000	0.211244	9.249
ENSDART00000161175.2	1044	794.000	14.019967	472.751
ENSDART00000160046.2	2102	1852.000	0.432288	34.000
ENSDART00000183223.1	1696	1446.000	0.000000	0.000
ENSDART00000169601.2	904	654.000	5.724725	159.000
ENSDART00000190982.1	1461	1211.000	0.000000	0.000
ENSDART00000177625.2	1152	902.000	0.000000	0.000
ENSDART00000182948.1	222	12.150	0.000000	0.000
ENSDART00000184345.1	4950	4700.000	0.053352	10.649
ENSDART00000160124.2	6218	5968.000	2.804638	710.838
ENSDART00000189610.1	846	596.000	0.395084	10.000
ENSDART00000180448.1	1185	935.000	0.000000	0.000
ENSDART00000159034.2	1049	799.000	0.766235	26.000
ENSDART00000164992.3	483	233.000	0.000000	0.000
ENSDART00000157572.2	1635	1385.000	0.238020	14.000
ENSDART00000182586.1	1299	1049.000	0.000000	0.000
ENSDART00000023770.9	1251	1001.000	0.000000	0.000
ENSDART00000169834.3	2031	1781.000	1.348564	102.000
ENSDART00000046076.9	3146	2896.000	0.666731	82.000
ENSDART00000167035.3	2225	1975.000	193.717162	16248.000
ENSDART00000185375.1	2478	2228.000	0.000000	0.000
ENSDART00000187766.1	2487	2237.000	0.000000	0.000
ENSDART00000192951.1	2514	2264.000	0.198855	19.120
ENSDART00000114993.4	2475	2225.000	0.000000	0.000
ENSDART00000187517.1	2523	2273.000	0.195591	18.880
ENSDART00000181480.1	2433	2183.000	0.000000	0.000
ENSDART00000169783.2	1590	1340.000	0.369020	21.000
ENSDART00000182924.1	2392	2142.000	0.829748	75.480
ENSDART00000167656.2	1494	1244.000	42.129949	2225.748
ENSDART00000162739.2	3073	2823.000	0.235341	28.215
ENSDART00000185487.1	345	95.007	0.000000	0.000
ENSDART00000170463.2	3016	2766.000	0.352853	41.449
ENSDART00000125391.3	596	346.000	13.920730	204.552
ENSDART00000181294.1	1917	1667.000	0.018262	1.293
ENSDART00000165940.2	3278	3028.000	0.109848	14.126
ENSDART00000024031.11	2572	2322.000	0.444032	43.787
ENSDART00000165100.2	2583	2333.000	0.283488	28.088
ENSDART00000125964.3	2660	2410.000	0.238100	24.369
ENSDART00000189051.1	501	251.000	0.000000	0.000
ENSDART00000190430.1	405	155.000	0.000000	0.000
ENSDART00000187461.1	276	32.649	0.000000	0.000
ENSDART00000164352.3	2241	1991.000	0.082787	7.000
ENSDART00000111017.4	843	593.000	0.039708	1.000
ENSDART00000169805.2	3170	2920.000	0.241992	30.009
ENSDART00000171333.2	2419	2169.000	0.000000	0.000
ENSDART00000191592.1	1142	892.000	0.174806	6.622
ENSDART00000166852.2	8418	8168.000	0.334409	116.000
ENSDART00000162006.2	1510	1260.000	0.190397	10.188
ENSDART00000162055.2	2031	1781.000	0.076840	5.812
ENSDART00000182864.1	572	322.000	6.654582	91.000
ENSDART00000174396.2	2047	1797.000	0.537243	41.000
ENSDART00000110378.2	339	89.016	0.000000	0.000
ENSDART00000157721.2	2379	2129.000	0.044240	4.000
ENSDART00000186343.1	129	4.331	0.000000	0.000
ENSDART00000109493.4	3643	3393.000	0.180437	26.000
ENSDART00000125984.3	917	667.000	2.224078	63.000
ENSDART00000171859.2	1617	1367.000	0.103352	6.000
ENSDART00000105278.5	3222	2972.000	0.000000	0.000
ENSDART00000187932.1	3183	2933.000	0.000000	0.000
ENSDART00000111817.4	3150	2900.000	0.056840	7.000
ENSDART00000159197.2	2626	2376.000	0.049173	4.962
ENSDART00000186536.1	2805	2555.000	0.000000	0.000
ENSDART00000165987.3	11550	11300.000	0.060430	29.000
ENSDART00000114263.4	706	456.000	0.929486	18.000
ENSDART00000161086.2	1535	1285.000	1.500308	81.874
ENSDART00000188707.1	1264	1014.000	10.222154	440.195
ENSDART00000176665.2	2709	2459.000	1.756134	183.392
ENSDART00000168046.2	1542	1292.000	0.397551	21.813
ENSDART00000011737.9	3341	3091.000	0.190269	24.976
ENSDART00000162062.2	2596	2346.000	0.000000	0.000
ENSDART00000191441.1	3340	3090.000	0.007620	1.000
ENSDART00000074943.6	1059	809.000	0.000000	0.000
ENSDART00000038120.7	678	428.000	1.705506	31.000
ENSDART00000181377.1	955	705.000	0.000000	0.000
ENSDART00000056982.7	1336	1086.000	0.000000	0.000
ENSDART00000126670.3	1351	1101.000	0.000000	0.000
ENSDART00000082937.6	1467	1217.000	0.000000	0.000
ENSDART00000123243.4	895	645.000	5.804605	159.000
ENSDART00000167361.2	1267	1017.000	2.662703	115.003
ENSDART00000183084.1	882	632.000	0.000000	0.000
ENSDART00000113524.4	1638	1388.000	0.000000	0.000
ENSDART00000158997.2	1608	1358.000	0.000000	0.000
ENSDART00000108540.4	4588	4338.000	0.021712	4.000
ENSDART00000170212.2	2488	2238.000	0.000000	0.000
ENSDART00000184395.1	2554	2304.000	0.357702	35.000
ENSDART00000182400.1	4087	3837.000	0.128746	20.979
ENSDART00000163298.2	4076	3826.000	0.103001	16.736
ENSDART00000092691.6	393	143.000	0.164664	1.000
ENSDART00000188917.1	1040	790.000	0.000000	0.000
ENSDART00000180349.1	1530	1280.000	0.000000	0.000
ENSDART00000191426.1	1169	919.000	0.000000	0.000
ENSDART00000182318.1	1191	941.000	0.047383	1.894
ENSDART00000191656.1	822	572.000	0.206764	5.023
ENSDART00000174458.2	1323	1073.000	0.000000	0.000
ENSDART00000169130.2	3414	3164.000	0.312571	42.000
ENSDART00000162579.2	3308	3058.000	0.000000	0.000
ENSDART00000164199.2	2888	2638.000	0.000000	0.000
ENSDART00000168107.2	3375	3125.000	0.150707	20.001
ENSDART00000192192.1	915	665.000	0.601953	17.000
ENSDART00000191501.1	5176	4926.000	0.098312	20.567
ENSDART00000131242.4	2335	2085.000	0.406567	36.000
ENSDART00000192468.1	4840	4590.000	0.766060	149.328
ENSDART00000127702.4	3213	2963.000	0.637873	80.266
ENSDART00000075179.6	1074	824.000	0.085729	3.000
ENSDART00000177049.2	2163	1913.000	0.012309	1.000
ENSDART00000184529.1	4205	3955.000	0.071445	12.000
ENSDART00000157480.2	4121	3871.000	0.000000	0.000
ENSDART00000162955.2	1542	1292.000	0.306862	16.837
ENSDART00000192262.1	1227	977.000	0.795343	33.000
ENSDART00000037709.8	3530	3280.000	1.026591	143.000
ENSDART00000170369.2	3473	3223.000	0.000000	0.000
ENSDART00000186541.1	1564	1314.000	1.195798	66.730
ENSDART00000169828.3	1449	1199.000	0.000000	0.000
ENSDART00000006897.10	1084	834.000	0.000000	0.000
ENSDART00000171380.2	1650	1400.000	0.740048	44.000
ENSDART00000109624.4	798	548.000	0.000000	0.000
ENSDART00000165113.2	1011	761.000	0.000000	0.000
ENSDART00000176004.2	4552	4302.000	0.058850	10.752
ENSDART00000165682.2	2640	2390.000	0.009852	1.000
ENSDART00000179719.1	2652	2402.000	0.000000	0.000
ENSDART00000037576.8	2890	2640.000	8.279285	928.243
ENSDART00000183994.1	501	251.000	1.411882	15.050
ENSDART00000083085.5	5230	4980.000	1.664772	352.086
ENSDART00000166075.2	1471	1221.000	4.658613	241.567
ENSDART00000186975.1	3810	3560.000	0.386693	58.463
ENSDART00000162286.2	1651	1401.000	2.403545	143.006
ENSDART00000127351.3	2667	2417.000	0.107165	11.000
ENSDART00000161336.2	585	335.000	0.000000	0.000
ENSDART00000193102.1	219	11.606	0.000000	0.000
ENSDART00000042781.8	5541	5291.000	0.004450	1.000
ENSDART00000170197.2	2755	2505.000	0.000000	0.000
ENSDART00000175348.2	2671	2421.000	0.000000	0.000
ENSDART00000159640.2	1881	1631.000	0.245447	17.001
ENSDART00000180647.1	1651	1401.000	0.000000	0.000
ENSDART00000185964.1	306	56.785	116194.773589	280212.101
ENSDART00000160442.2	687	437.000	0.000000	0.000
ENSDART00000165583.2	1455	1205.000	12.115461	620.000
ENSDART00000180933.1	1305	1055.000	0.156474	7.011
ENSDART00000056188.6	4649	4399.000	1.596575	298.269
ENSDART00000109469.5	6589	6339.000	0.000000	0.000
ENSDART00000188052.1	6502	6252.000	0.000000	0.000
ENSDART00000193446.1	6679	6429.000	0.373587	102.000
ENSDART00000189509.1	6613	6363.000	0.000000	0.000
ENSDART00000184810.1	6604	6354.000	0.000000	0.000
ENSDART00000172445.3	951	701.000	0.000000	0.000
ENSDART00000161913.2	5625	5375.000	0.090302	20.613
ENSDART00000192761.1	72	2.918	0.000000	0.000
ENSDART00000151925.3	2336	2086.000	0.000000	0.000
ENSDART00000161636.2	2075	1825.000	0.000000	0.000
ENSDART00000161789.2	390	140.000	0.725232	4.312
ENSDART00000186099.1	3329	3079.000	0.188435	24.640
ENSDART00000192217.1	1469	1219.000	0.000000	0.000
ENSDART00000183648.1	3582	3332.000	0.064890	9.182
ENSDART00000168412.2	2178	1928.000	2.235009	183.000
ENSDART00000129690.3	1449	1199.000	0.000000	0.000
ENSDART00000170281.2	2907	2657.000	0.505148	57.000
ENSDART00000188100.1	513	263.000	0.000000	0.000
ENSDART00000161904.2	1568	1318.000	3.737824	209.218
ENSDART00000176601.2	5008	4758.000	0.484995	98.000
ENSDART00000193521.1	471	221.000	0.213204	2.001
ENSDART00000057369.6	2072	1822.000	1.796394	139.000
ENSDART00000188176.1	291	43.643	80717.406702	149605.380
ENSDART00000157338.3	724	474.000	26.572228	534.898
ENSDART00000155104.3	1425	1175.000	1.132497	56.512
ENSDART00000156971.2	1502	1252.000	4.111132	218.590
ENSDART00000063438.7	1248	998.000	6.370427	270.000
ENSDART00000172110.2	1257	1007.000	0.000000	0.000
ENSDART00000087724.6	2359	2109.000	1.317470	118.000
ENSDART00000180925.1	423	173.000	0.000000	0.000
ENSDART00000185876.1	405	155.000	0.759580	5.000
ENSDART00000168589.2	3145	2895.000	21.115016	2596.000
ENSDART00000160120.2	10425	10175.000	0.839670	362.834
ENSDART00000114222.4	5097	4847.000	0.000000	0.000
ENSDART00000184790.1	4143	3893.000	0.558859	92.396
ENSDART00000170901.3	2020	1770.000	13.609359	1023.000
ENSDART00000174588.2	438	188.000	0.000000	0.000
ENSDART00000126870.3	456	206.000	0.000000	0.000
ENSDART00000182896.1	4736	4486.000	0.000000	0.000
ENSDART00000050528.8	1928	1678.000	1.206818	86.000
ENSDART00000160727.2	1156	906.000	0.648082	24.936
ENSDART00000149463.2	6912	6662.000	0.134433	38.034
ENSDART00000177126.2	3194	2944.000	0.294423	36.811
ENSDART00000063337.8	1916	1666.000	3.168656	224.189
ENSDART00000067583.7	2538	2288.000	6.493945	631.000
ENSDART00000162044.2	769	519.000	0.000000	0.000
ENSDART00000091017.6	2730	2480.000	0.237369	25.000
ENSDART00000110671.4	1471	1221.000	0.000000	0.000
ENSDART00000190788.1	1070	820.000	0.775328	27.000
ENSDART00000186485.1	810	560.000	0.000000	0.000
ENSDART00000166298.2	1511	1261.000	2.259465	121.000
ENSDART00000113429.4	3150	2900.000	0.000000	0.000
ENSDART00000173233.2	3069	2819.000	0.242236	29.000
ENSDART00000164191.2	2867	2617.000	0.143963	16.000
ENSDART00000182237.1	1293	1043.000	1.173963	52.000
ENSDART00000169767.3	1289	1039.000	1.490118	65.751
ENSDART00000111305.5	1239	989.000	0.379900	15.956
ENSDART00000182213.1	930	680.000	0.000000	0.000
ENSDART00000186025.1	1797	1547.000	0.000000	0.000
ENSDART00000130640.3	1535	1285.000	0.036649	2.000
ENSDART00000179072.2	4979	4729.000	3.561028	715.170
ENSDART00000160054.2	1093	843.000	0.498007	17.829
ENSDART00000162967.2	2170	1920.000	0.051153	4.171
ENSDART00000077209.5	1686	1436.000	2.279269	139.000
ENSDART00000109130.4	5578	5328.000	0.037650	8.519
ENSDART00000122385.3	8798	8548.000	0.066818	24.256
ENSDART00000109940.4	1071	821.000	0.000000	0.000
ENSDART00000192866.1	213	10.625	0.000000	0.000
ENSDART00000114981.3	1389	1139.000	0.049743	2.406
ENSDART00000083532.5	1500	1250.000	5.010798	266.000
ENSDART00000169266.2	1385	1135.000	0.146979	7.085
ENSDART00000115386.4	1521	1271.000	0.000000	0.000
ENSDART00000193554.1	1156	906.000	0.000000	0.000
ENSDART00000191775.1	7956	7706.000	0.019940	6.526
ENSDART00000022051.9	1163	913.000	3.739663	145.000
ENSDART00000192606.1	330	80.056	0.000000	0.000
ENSDART00000171489.2	342	92.011	4.184242	16.350
ENSDART00000190125.1	1940	1690.000	0.000000	0.000
ENSDART00000132292.2	1777	1527.000	0.066755	4.329
ENSDART00000187709.1	1783	1533.000	0.000000	0.000
ENSDART00000186866.1	129	4.331	0.000000	0.000
ENSDART00000122153.3	1087	837.000	0.508521	18.076
ENSDART00000059271.6	2473	2223.000	0.010592	1.000
ENSDART00000180240.1	3716	3466.000	0.000000	0.000
ENSDART00000164256.2	3638	3388.000	0.542250	78.020
ENSDART00000192839.1	147	5.040	0.000000	0.000
ENSDART00000169540.2	1074	824.000	0.943022	33.000
ENSDART00000114286.4	1041	791.000	0.684678	23.000
ENSDART00000190365.1	1986	1736.000	0.000000	0.000
ENSDART00000176431.2	1053	803.000	0.000000	0.000
ENSDART00000160767.2	1492	1242.000	0.398137	21.000
ENSDART00000126609.3	2242	1992.000	0.000000	0.000
ENSDART00000097429.3	1604	1354.000	1.304301	75.000
ENSDART00000185775.1	801	551.000	0.465065	10.883
ENSDART00000160216.2	3141	2891.000	1.212087	148.815
ENSDART00000129035.3	867	617.000	93.436852	2448.319
ENSDART00000186550.1	798	548.000	8.322253	193.681
ENSDART00000182351.1	1380	1130.000	0.000000	0.000
ENSDART00000187099.1	1368	1118.000	0.000000	0.000
ENSDART00000181534.1	1380	1130.000	0.000000	0.000
ENSDART00000124234.3	1296	1046.000	0.000000	0.000
ENSDART00000126886.3	2755	2505.000	1.081601	115.064
ENSDART00000189618.1	4286	4036.000	5.144038	881.698
ENSDART00000129161.4	2034	1784.000	1.768664	134.000
ENSDART00000018685.9	4089	3839.000	0.012267	2.000
ENSDART00000160400.2	778	528.000	20.202242	453.000
ENSDART00000186161.1	6063	5813.000	0.000000	0.000
ENSDART00000192510.1	5944	5694.000	0.047869	11.575
ENSDART00000179421.2	558	308.000	0.000000	0.000
ENSDART00000171495.2	1858	1608.000	1.314890	89.793
ENSDART00000160228.2	1855	1605.000	1.191397	81.207
ENSDART00000042386.7	1654	1404.000	0.385741	23.000
ENSDART00000174899.2	4781	4531.000	0.323864	62.319
ENSDART00000111111.4	2900	2650.000	0.000000	0.000
ENSDART00000191579.1	2679	2429.000	0.000000	0.000
ENSDART00000192728.1	2880	2630.000	0.000000	0.000
ENSDART00000186356.1	2124	1874.000	0.000000	0.000
ENSDART00000185683.1	2025	1775.000	0.000000	0.000
ENSDART00000184806.1	1977	1727.000	0.000000	0.000
ENSDART00000108649.4	2004	1754.000	0.000000	0.000
ENSDART00000163235.2	3553	3303.000	0.655784	91.989
ENSDART00000187003.1	222	12.150	0.000000	0.000
ENSDART00000168528.3	6421	6171.000	0.000000	0.000
ENSDART00000168288.2	6504	6254.000	0.000000	0.000
ENSDART00000111653.4	1052	802.000	0.000000	0.000
ENSDART00000186260.1	1392	1142.000	0.000000	0.000
ENSDART00000184348.1	1530	1280.000	0.000000	0.000
ENSDART00000180741.1	1169	919.000	0.000000	0.000
ENSDART00000170712.2	1857	1607.000	0.038332	2.616
ENSDART00000164153.2	3747	3497.000	0.022789	3.384
ENSDART00000160566.2	3362	3112.000	0.051749	6.839
ENSDART00000162354.2	933	683.000	0.037323	1.083
ENSDART00000158608.2	1217	967.000	0.024351	1.000
ENSDART00000158312.2	681	431.000	0.163900	3.000
ENSDART00000131338.4	2518	2268.000	0.000000	0.000
ENSDART00000159009.3	1087	837.000	0.084398	3.000
ENSDART00000167242.2	6069	5819.000	0.167764	41.458
ENSDART00000181517.1	2262	2012.000	18.666157	1594.952
ENSDART00000054153.6	2187	1937.000	0.041595	3.422
ENSDART00000114655.4	1269	1019.000	0.000000	0.000
ENSDART00000187482.1	3399	3149.000	0.000000	0.000
ENSDART00000186212.1	3318	3068.000	0.000000	0.000
ENSDART00000182892.1	3165	2915.000	0.011327	1.402
ENSDART00000186971.1	3423	3173.000	0.034121	4.598
ENSDART00000192869.1	3414	3164.000	0.000000	0.000
ENSDART00000189231.1	3531	3281.000	0.000000	0.000
ENSDART00000193260.1	1428	1178.000	0.000000	0.000
ENSDART00000184552.1	834	584.000	0.000000	0.000
ENSDART00000189686.1	654	404.000	0.000000	0.000
ENSDART00000185351.1	312	62.441	0.000000	0.000
ENSDART00000165516.3	737	487.000	15.955862	330.000
ENSDART00000076320.5	651	401.000	20.258627	345.000
ENSDART00000101067.4	4699	4449.000	0.211791	40.016
ENSDART00000187642.1	1953	1703.000	0.110548	7.995
ENSDART00000193596.1	3238	2988.000	0.017113	2.172
ENSDART00000193940.1	1486	1236.000	0.424430	22.279
ENSDART00000168917.2	1338	1088.000	0.000000	0.000
ENSDART00000193854.1	300	51.326	6.350197	13.842
ENSDART00000102014.4	1146	896.000	14.375224	547.000
ENSDART00000167339.2	1457	1207.000	5.484806	281.147
ENSDART00000192730.1	1454	1204.000	0.000000	0.000
ENSDART00000128260.4	1634	1384.000	0.034027	2.000
ENSDART00000168516.2	1100	850.000	47.219042	1704.515
ENSDART00000160352.2	1266	1016.000	24.589910	1061.000
ENSDART00000190275.1	162	5.797	0.000000	0.000
ENSDART00000169743.2	1868	1618.000	2.133093	146.573
ENSDART00000183393.1	3553	3303.000	0.007129	1.000
ENSDART00000170526.2	3728	3478.000	0.000000	0.000
ENSDART00000185771.1	3656	3406.000	0.000000	0.000
ENSDART00000193945.1	3608	3358.000	0.000000	0.000
ENSDART00000183435.1	5977	5727.000	1.798316	437.379
ENSDART00000044128.9	1779	1529.000	4.281270	278.000
ENSDART00000192275.1	1952	1702.000	0.000000	0.000
ENSDART00000088351.6	3909	3659.000	0.000000	0.000
ENSDART00000180866.1	3831	3581.000	0.000000	0.000
ENSDART00000186695.1	3771	3521.000	0.024525	3.667
ENSDART00000190850.1	3690	3440.000	0.071057	10.381
ENSDART00000188777.1	3414	3164.000	0.000000	0.000
ENSDART00000183918.1	2370	2120.000	0.132752	11.952
ENSDART00000182871.1	1286	1036.000	0.318202	14.000
ENSDART00000180507.1	2009	1759.000	0.066933	5.000
ENSDART00000148094.3	594	344.000	0.000000	0.000
ENSDART00000164231.1	1039	789.000	1.500680	50.284
ENSDART00000168136.1	165	5.972	7.885751	2.000
ENSDART00000164194.2	1149	899.000	0.000000	0.000
ENSDART00000161139.1	1671	1421.000	0.000000	0.000
ENSDART00000019155.7	2887	2637.000	16.957043	1899.000
ENSDART00000185508.1	834	584.000	0.008064	0.200
ENSDART00000170489.2	1239	989.000	0.380942	16.000
ENSDART00000111710.4	2613	2363.000	0.079719	8.000
ENSDART00000183818.1	4393	4143.000	0.495253	87.138
ENSDART00000184398.1	2816	2566.000	1.853660	202.000
ENSDART00000164248.2	2053	1803.000	0.000000	0.000
ENSDART00000159647.2	3775	3525.000	7.489247	1121.145
ENSDART00000143968.4	2151	1901.000	0.186661	15.070
ENSDART00000106173.4	1569	1319.000	0.258403	14.475
ENSDART00000192844.1	1896	1646.000	0.000000	0.000
ENSDART00000184316.1	1110	860.000	0.355943	13.000
ENSDART00000062787.6	497	247.000	244.219806	2561.784
ENSDART00000112689.4	2371	2121.000	1.554256	140.000
ENSDART00000158556.2	4786	4536.000	0.340655	65.622
ENSDART00000166818.2	1128	878.000	0.000000	0.000
ENSDART00000025031.10	2732	2482.000	0.000000	0.000
ENSDART00000127248.3	453	203.000	1.507935	13.000
ENSDART00000126863.3	2442	2192.000	0.032227	3.000
ENSDART00000172464.2	2088	1838.000	0.294658	23.000
ENSDART00000123966.4	2520	2270.000	0.000000	0.000
ENSDART00000059484.7	1760	1510.000	16.077444	1031.000
ENSDART00000181801.1	909	659.000	0.000000	0.000
ENSDART00000188235.1	243	17.264	0.000000	0.000
ENSDART00000056561.8	1113	863.000	0.954976	35.000
ENSDART00000173000.2	1101	851.000	5.441135	196.645
ENSDART00000082466.6	1938	1688.000	0.292942	21.000
ENSDART00000190295.1	240	16.366	0.000000	0.000
ENSDART00000162981.2	1756	1506.000	0.203261	13.000
ENSDART00000182253.1	1157	907.000	0.000000	0.000
ENSDART00000184775.1	165	5.972	0.000000	0.000
ENSDART00000111824.4	1317	1067.000	0.000000	0.000
ENSDART00000159328.2	2442	2192.000	0.000000	0.000
ENSDART00000111941.4	1589	1339.000	0.258924	14.724
ENSDART00000190346.1	1194	944.000	0.000000	0.000
ENSDART00000061677.6	1469	1219.000	0.000000	0.000
ENSDART00000185329.1	1034	784.000	0.000000	0.000
ENSDART00000125136.3	1943	1693.000	1.045590	75.177
ENSDART00000026693.9	1430	1180.000	0.000000	0.000
ENSDART00000097345.5	7664	7414.000	0.814017	256.301
ENSDART00000192943.1	705	455.000	0.000000	0.000
ENSDART00000168990.2	1007	757.000	0.000000	0.000
ENSDART00000159319.2	1469	1219.000	0.000000	0.000
ENSDART00000076333.6	3682	3432.000	26.558967	3871.000
ENSDART00000188137.1	189	7.759	0.000000	0.000
ENSDART00000160869.2	1831	1581.000	0.000000	0.000
ENSDART00000161105.2	1947	1697.000	1.082301	78.000
ENSDART00000185450.1	1297	1047.000	0.000000	0.000
ENSDART00000087570.6	3725	3475.000	0.000000	0.000
ENSDART00000178891.2	6693	6443.000	0.000000	0.000
ENSDART00000099258.5	1843	1593.000	1.233240	83.431
ENSDART00000171268.2	3308	3058.000	0.773287	100.425
ENSDART00000175409.2	4253	4003.000	1.529035	259.937
ENSDART00000006606.8	584	334.000	0.000000	0.000
ENSDART00000189007.1	330	80.056	0.000000	0.000
ENSDART00000186128.1	2199	1949.000	0.652512	54.009
ENSDART00000171539.2	1445	1195.000	0.078818	4.000
ENSDART00000184884.1	866	616.000	0.000000	0.000
ENSDART00000158145.2	408	158.000	2.682568	18.000
ENSDART00000131097.3	2834	2584.000	0.000000	0.000
ENSDART00000169896.2	1503	1253.000	0.093962	5.000
ENSDART00000162637.2	2700	2450.000	0.040688	4.233
ENSDART00000182282.1	900	650.000	0.136446	3.767
ENSDART00000190763.1	2985	2735.000	0.000000	0.000
ENSDART00000171652.2	348	98.004	0.000000	0.000
ENSDART00000182120.1	261	24.250	0.000000	0.000
ENSDART00000042271.6	1216	966.000	0.000000	0.000
ENSDART00000190876.1	10045	9795.000	0.000000	0.000
ENSDART00000126768.3	9961	9711.000	0.175046	72.191
ENSDART00000029528.8	2600	2350.000	0.684206	68.284
ENSDART00000191622.1	2102	1852.000	6.556995	515.716
ENSDART00000188085.1	1146	896.000	0.000000	0.000
ENSDART00000007202.9	1494	1244.000	1.726051	91.188
ENSDART00000129624.3	1828	1578.000	0.208909	14.000
ENSDART00000097388.5	933	683.000	0.000000	0.000
ENSDART00000166348.2	6359	6109.000	0.491419	127.493
ENSDART00000009477.6	3372	3122.000	20.611357	2732.777
ENSDART00000188741.1	1703	1453.000	0.196236	12.109
ENSDART00000136968.3	1197	947.000	0.297601	11.969
ENSDART00000179561.2	1740	1490.000	0.000000	0.000
ENSDART00000157893.2	3826	3576.000	1.022379	155.265
ENSDART00000168864.2	945	695.000	2.439400	72.000
ENSDART00000174654.2	1176	926.000	0.152572	6.000
ENSDART00000162755.2	2325	2075.000	0.805743	71.003
ENSDART00000050971.6	2415	2165.000	4.285225	394.000
ENSDART00000168410.2	1642	1392.000	0.000000	0.000
ENSDART00000137136.2	6339	6089.000	0.030937	8.000
ENSDART00000168138.2	3504	3254.000	0.426943	59.000
ENSDART00000186847.1	186	7.490	0.000000	0.000
ENSDART00000187191.1	5270	5020.000	0.054746	11.671
ENSDART00000154941.2	647	397.000	3.559719	60.017
ENSDART00000154252.3	614	364.000	3.686232	56.983
ENSDART00000036631.6	4995	4745.000	1.419270	286.000
ENSDART00000161115.2	1152	902.000	0.000000	0.000
ENSDART00000191418.1	660	410.000	0.000000	0.000
ENSDART00000190301.1	1230	980.000	0.000000	0.000
ENSDART00000164859.2	1255	1005.000	1.476137	63.002
ENSDART00000179987.1	1322	1072.000	0.139498	6.351
ENSDART00000181430.1	3234	2984.000	0.000000	0.000
ENSDART00000047841.7	3168	2918.000	0.000000	0.000
ENSDART00000182813.1	3024	2774.000	0.008488	1.000
ENSDART00000191808.1	1428	1178.000	0.000000	0.000
ENSDART00000056810.4	2042	1792.000	0.354782	27.000
ENSDART00000188554.1	2246	1996.000	0.011797	1.000
ENSDART00000189371.1	3087	2837.000	0.000000	0.000
ENSDART00000171225.2	3156	2906.000	0.056720	7.000
ENSDART00000168869.2	5858	5608.000	0.082818	19.724
ENSDART00000131164.3	2121	1871.000	0.000000	0.000
ENSDART00000157614.2	2957	2707.000	0.663195	76.242
ENSDART00000172101.3	2442	2192.000	0.113846	10.598
ENSDART00000164300.2	6103	5853.000	0.059921	14.894
ENSDART00000167538.2	2045	1795.000	0.157417	12.000
ENSDART00000158652.2	1716	1466.000	0.231287	14.400
ENSDART00000012862.9	1686	1436.000	0.000000	0.000
ENSDART00000153585.2	2051	1801.000	0.139931	10.703
ENSDART00000181823.1	381	131.000	0.000000	0.000
ENSDART00000121492.3	902	652.000	0.975105	27.000
ENSDART00000079392.6	2523	2273.000	0.600847	58.000
ENSDART00000026492.9	8322	8072.000	0.145856	50.000
ENSDART00000140186.2	690	440.000	0.000000	0.000
ENSDART00000192179.1	5899	5649.000	0.500455	120.061
ENSDART00000181596.1	5461	5211.000	0.000000	0.000
ENSDART00000158003.2	348	98.004	0.000000	0.000
ENSDART00000110818.5	3003	2753.000	0.034213	4.000
ENSDART00000182055.1	213	10.625	0.000000	0.000
ENSDART00000193583.1	6143	5893.000	1.622277	406.000
ENSDART00000192377.1	159	5.631	0.000000	0.000
ENSDART00000182868.1	870	620.000	0.989573	26.056
ENSDART00000009126.10	984	734.000	1.730901	53.955
ENSDART00000188286.1	990	740.000	0.669652	21.045
ENSDART00000167840.2	1701	1451.000	0.000000	0.000
ENSDART00000181266.1	108	3.696	0.000000	0.000
ENSDART00000012396.9	2041	1791.000	4.233461	322.000
ENSDART00000172177.2	1384	1134.000	5.897128	284.000
ENSDART00000108528.4	3570	3320.000	0.368808	52.000
ENSDART00000042086.6	3341	3091.000	0.000000	0.000
ENSDART00000080389.5	1425	1175.000	4.148277	207.000
ENSDART00000191935.1	588	338.000	4.249604	61.000
ENSDART00000162405.3	834	584.000	0.000000	0.000
ENSDART00000127748.3	1007	757.000	0.000000	0.000
ENSDART00000046903.7	3464	3214.000	0.322361	44.000
ENSDART00000126331.3	3272	3022.000	0.208363	26.741
ENSDART00000191222.1	804	554.000	0.000000	0.000
ENSDART00000190053.1	375	125.000	2.040507	10.832
ENSDART00000129685.3	1029	779.000	0.048809	1.615
ENSDART00000188064.1	1167	917.000	0.000000	0.000
ENSDART00000165283.2	1188	938.000	0.000000	0.000
ENSDART00000158020.2	894	644.000	0.000000	0.000
ENSDART00000169701.2	1611	1361.000	0.051915	3.001
ENSDART00000192592.1	225	12.734	0.000000	0.000
ENSDART00000161158.2	1547	1297.000	1.089298	60.000
ENSDART00000026578.8	2102	1852.000	42.281007	3325.455
ENSDART00000186481.1	411	161.000	172.502812	1179.470
ENSDART00000169024.2	1947	1697.000	7.326345	528.000
ENSDART00000183124.1	3388	3138.000	0.433037	57.709
ENSDART00000164480.2	1276	1026.000	0.512588	22.335
ENSDART00000110420.5	3530	3280.000	0.227056	31.628
ENSDART00000190776.1	345	95.007	0.000000	0.000
ENSDART00000187804.1	528	278.000	0.361267	4.265
ENSDART00000187561.1	564	314.000	0.873186	11.644
ENSDART00000179809.1	2288	2038.000	7.071073	612.004
ENSDART00000127610.3	706	456.000	2.117163	41.000
ENSDART00000192352.1	6099	5849.000	1.944592	483.031
ENSDART00000014871.7	1308	1058.000	12.792044	574.765
ENSDART00000180953.1	922	672.000	0.000000	0.000
ENSDART00000189408.1	1548	1298.000	0.020815	1.147
ENSDART00000180586.1	1548	1298.000	0.000000	0.000
ENSDART00000188793.1	540	290.000	0.000000	0.000
ENSDART00000106680.5	9170	8920.000	0.000000	0.000
ENSDART00000188564.1	2769	2519.000	0.047149	5.044
ENSDART00000172458.2	453	203.000	0.000000	0.000
ENSDART00000184286.1	7528	7278.000	0.000000	0.000
ENSDART00000171091.2	7389	7139.000	0.383357	116.227
ENSDART00000090019.4	3660	3410.000	0.172614	24.997
ENSDART00000184544.1	1256	1006.000	0.093799	4.007
ENSDART00000113789.2	889	639.000	477.762574	12965.154
ENSDART00000193264.1	3677	3427.000	2.646952	385.234
ENSDART00000190182.1	3795	3545.000	0.071614	10.781
ENSDART00000063323.7	921	671.000	0.254032	7.239
ENSDART00000185927.1	528	278.000	42.096586	497.000
ENSDART00000184030.1	1095	845.000	0.000000	0.000
ENSDART00000002217.6	1717	1467.000	0.000000	0.000
ENSDART00000185017.1	378	128.000	13.791572	74.970
ENSDART00000170884.2	2775	2525.000	0.009971	1.069
ENSDART00000172235.2	3048	2798.000	1.076620	127.931
ENSDART00000082450.5	528	278.000	20.667137	244.000
ENSDART00000016845.7	936	686.000	0.755151	22.000
ENSDART00000021317.10	3873	3623.000	1.598829	246.000
ENSDART00000187672.1	312	62.441	0.386661	1.025
ENSDART00000188962.1	8292	8042.000	0.000000	0.000
ENSDART00000181771.1	147	5.040	0.000000	0.000
ENSDART00000181109.1	399	149.000	0.000000	0.000
ENSDART00000112955.4	6361	6111.000	0.797615	207.000
ENSDART00000163977.2	1491	1241.000	1.435081	75.633
ENSDART00000191095.1	967	717.000	0.000000	0.000
ENSDART00000114762.3	2959	2709.000	0.017384	2.000
ENSDART00000097308.4	1691	1441.000	0.017262	1.056
ENSDART00000122892.2	1476	1226.000	1.507231	78.476
ENSDART00000062727.7	4271	4021.000	1.987534	339.401
ENSDART00000181256.1	5738	5488.000	0.008582	2.000
ENSDART00000083038.6	1537	1287.000	3.975278	217.276
ENSDART00000165513.2	1051	801.000	0.470352	16.000
ENSDART00000186996.1	3243	2993.000	0.000000	0.000
ENSDART00000126868.3	3659	3409.000	0.126297	18.285
ENSDART00000063884.7	2856	2606.000	0.145731	16.128
ENSDART00000162620.3	2203	1953.000	0.000000	0.000
ENSDART00000165339.2	1095	845.000	14.047421	504.102
ENSDART00000126444.3	2556	2306.000	12.659223	1239.741
ENSDART00000044705.7	2202	1952.000	0.000000	0.000
ENSDART00000166054.2	706	456.000	0.000000	0.000
ENSDART00000162233.2	1143	893.000	0.346010	13.122
ENSDART00000169443.2	1794	1544.000	0.228760	15.000
ENSDART00000164097.2	647	397.000	0.711748	12.000
ENSDART00000164305.2	965	715.000	0.461057	14.000
ENSDART00000170988.2	2877	2627.000	0.528844	59.000
ENSDART00000181899.1	264	25.725	1.957223	2.138
ENSDART00000172481.2	795	545.000	0.993815	23.002
ENSDART00000192712.1	684	434.000	0.000000	0.000
ENSDART00000003495.6	360	110.001	0.000000	0.000
ENSDART00000170632.2	580	330.000	0.000000	0.000
ENSDART00000127255.3	1420	1170.000	0.020138	1.001
ENSDART00000171220.2	1666	1416.000	0.000000	0.000
ENSDART00000176083.2	1598	1348.000	0.471640	27.000
ENSDART00000167477.2	1344	1094.000	0.344380	16.000
ENSDART00000188126.1	321	71.167	0.000000	0.000
ENSDART00000100173.6	4422	4172.000	2.562133	453.953
ENSDART00000189870.1	1593	1343.000	0.227931	13.000
ENSDART00000184709.1	273	30.760	0.000000	0.000
ENSDART00000180147.1	4113	3863.000	0.000000	0.000
ENSDART00000151351.3	3875	3625.000	3.439513	529.504
ENSDART00000181686.1	2292	2042.000	3.113385	269.993
ENSDART00000144122.3	1140	890.000	0.000000	0.000
ENSDART00000056023.6	4887	4637.000	0.099262	19.547
ENSDART00000109304.4	1523	1273.000	18.108796	979.000
ENSDART00000184562.1	816	566.000	0.000000	0.000
ENSDART00000184711.1	810	560.000	0.000000	0.000
ENSDART00000079333.4	4327	4077.000	0.245272	42.467
ENSDART00000109528.4	2151	1901.000	0.106697	8.614
ENSDART00000162903.2	2288	2038.000	0.207971	18.000
ENSDART00000101431.5	3272	3022.000	0.000000	0.000
ENSDART00000165942.2	2576	2326.000	0.010123	1.000
ENSDART00000188538.1	174	6.553	0.000000	0.000
ENSDART00000184138.1	1909	1659.000	2.497574	175.966
ENSDART00000177664.2	1795	1545.000	1.818769	119.336
ENSDART00000190897.1	4221	3971.000	0.057280	9.660
ENSDART00000191338.1	3613	3363.000	0.000000	0.000
ENSDART00000160091.2	3544	3294.000	0.000000	0.000
ENSDART00000181162.1	980	730.000	0.290305	9.000
ENSDART00000166470.2	1031	781.000	0.000000	0.000
ENSDART00000162369.2	2950	2700.000	0.130817	15.000
ENSDART00000161445.2	2180	1930.000	0.329414	27.000
ENSDART00000180160.1	1805	1555.000	0.000000	0.000
ENSDART00000188763.1	670	420.000	0.000000	0.000
ENSDART00000186596.1	790	540.000	0.000000	0.000
ENSDART00000180673.1	739	489.000	0.433380	9.000
ENSDART00000188815.1	866	616.000	0.000000	0.000
ENSDART00000188715.1	366	116.000	0.000000	0.000
ENSDART00000144659.3	1173	923.000	0.000000	0.000
ENSDART00000014606.10	1629	1379.000	0.000000	0.000
ENSDART00000081601.5	1706	1456.000	0.113207	7.000
ENSDART00000168510.3	4416	4166.000	0.703973	124.549
ENSDART00000163543.2	1920	1670.000	0.166382	11.800
ENSDART00000192670.1	6767	6517.000	0.221616	61.336
ENSDART00000170935.3	4972	4722.000	0.843484	169.148
ENSDART00000159982.2	2075	1825.000	0.543102	42.093
ENSDART00000163357.2	1539	1289.000	0.000000	0.000
ENSDART00000191210.1	5856	5606.000	0.079806	19.000
ENSDART00000051893.7	1103	853.000	7.224791	261.721
ENSDART00000175271.2	1926	1676.000	0.000000	0.000
ENSDART00000187913.1	1926	1676.000	0.000000	0.000
ENSDART00000025358.10	2535	2285.000	0.611476	59.338
ENSDART00000182191.1	2915	2665.000	0.740725	83.834
ENSDART00000191000.1	330	80.056	0.297718	1.012
ENSDART00000183682.1	378	128.000	0.647752	3.521
ENSDART00000110882.4	12606	12356.000	0.413155	216.798
ENSDART00000181381.1	12492	12242.000	0.000000	0.000
ENSDART00000189312.1	12327	12077.000	0.000000	0.000
ENSDART00000103950.5	2687	2437.000	1.291336	133.647
ENSDART00000183764.1	810	560.000	0.042048	1.000
ENSDART00000109931.4	1692	1442.000	0.000000	0.000
ENSDART00000184259.1	2132	1882.000	0.000000	0.000
ENSDART00000076876.6	5041	4791.000	0.014332	2.916
ENSDART00000181467.1	4405	4155.000	0.184654	32.583
ENSDART00000189948.1	5913	5663.000	0.104150	25.048
ENSDART00000141709.3	497	247.000	2.852129	29.918
ENSDART00000192430.1	2169	1919.000	0.000000	0.000
ENSDART00000189589.1	2067	1817.000	0.018269	1.410
ENSDART00000192736.1	830	580.000	0.268274	6.608
ENSDART00000046694.8	741	491.000	0.114655	2.391
ENSDART00000189751.1	825	575.000	0.000000	0.000
ENSDART00000056324.6	1892	1642.000	0.071915	5.015
ENSDART00000056984.5	1507	1257.000	0.093663	5.000
ENSDART00000179768.1	162	5.797	0.000000	0.000
ENSDART00000182580.1	903	653.000	0.252418	7.000
ENSDART00000181525.1	3786	3536.000	0.000000	0.000
ENSDART00000187268.1	3681	3431.000	0.054904	8.000
ENSDART00000181390.1	3258	3008.000	0.000000	0.000
ENSDART00000191003.1	3126	2876.000	0.000000	0.000
ENSDART00000063714.7	1803	1553.000	0.000000	0.000
ENSDART00000188963.1	1818	1568.000	0.000000	0.000
ENSDART00000168522.3	5582	5332.000	0.000000	0.000
ENSDART00000191799.1	5540	5290.000	0.000000	0.000
ENSDART00000189684.1	5519	5269.000	0.000000	0.000
ENSDART00000153942.3	5480	5230.000	0.000000	0.000
ENSDART00000187272.1	5387	5137.000	0.000000	0.000
ENSDART00000127692.4	5300	5050.000	0.413966	88.781
ENSDART00000167085.3	2388	2138.000	0.000000	0.000
ENSDART00000155030.4	2208	1958.000	0.000000	0.000
ENSDART00000164896.2	2535	2285.000	0.041220	4.000
ENSDART00000171558.2	2731	2481.000	0.000000	0.000
ENSDART00000171976.2	1254	1004.000	0.680142	29.000
ENSDART00000046663.8	9538	9288.000	0.000000	0.000
ENSDART00000157659.3	9507	9257.000	0.007632	3.000
ENSDART00000085387.6	2940	2690.000	0.084752	9.682
ENSDART00000172518.2	673	423.000	213.592855	3837.000
ENSDART00000128350.2	1431	1181.000	0.139567	7.000
ENSDART00000185942.1	3522	3272.000	0.000000	0.000
ENSDART00000165277.2	1125	875.000	0.000000	0.000
ENSDART00000162027.2	1495	1245.000	0.760222	40.195
ENSDART00000084223.4	4485	4235.000	0.722812	130.000
ENSDART00000081707.6	1996	1746.000	0.094404	7.000
ENSDART00000165963.2	2310	2060.000	0.000000	0.000
ENSDART00000186649.1	2142	1892.000	0.573222	46.058
ENSDART00000185773.1	2403	2153.000	0.907118	82.942
ENSDART00000124939.3	1197	947.000	0.000000	0.000
ENSDART00000097164.4	1197	947.000	0.000000	0.000
ENSDART00000165855.2	1737	1487.000	0.000000	0.000
ENSDART00000180096.1	3707	3457.000	0.041597	6.107
ENSDART00000180525.1	204	9.377	0.000000	0.000
ENSDART00000189427.1	192	8.045	0.000000	0.000
ENSDART00000181996.1	126	4.229	0.000000	0.000
ENSDART00000125145.3	1426	1176.000	0.000000	0.000
ENSDART00000007206.7	2411	2161.000	0.000000	0.000
ENSDART00000186626.1	2729	2479.000	0.000000	0.000
ENSDART00000122257.3	2507	2257.000	0.000000	0.000
ENSDART00000073903.6	1608	1358.000	0.000000	0.000
ENSDART00000174031.2	1545	1295.000	0.127281	7.000
ENSDART00000174018.2	645	395.000	0.298063	5.000
ENSDART00000169779.2	2262	2012.000	2.282418	195.024
ENSDART00000036090.7	1902	1652.000	0.000000	0.000
ENSDART00000168127.2	594	344.000	1.240751	18.126
ENSDART00000114225.4	1371	1121.000	0.000000	0.000
ENSDART00000169279.2	1311	1061.000	0.155352	7.000
ENSDART00000159024.2	2239	1989.000	0.224933	19.000
ENSDART00000184817.1	627	377.000	0.000000	0.000
ENSDART00000083713.5	1914	1664.000	1.698100	120.000
ENSDART00000161813.2	2088	1838.000	0.012811	1.000
ENSDART00000163609.3	1084	834.000	19.340149	685.000
ENSDART00000192895.1	394	144.000	0.000000	0.000
ENSDART00000029014.8	1347	1097.000	0.000000	0.000
ENSDART00000108646.4	7311	7061.000	0.163405	49.000
ENSDART00000157920.2	6327	6077.000	0.330979	85.419
ENSDART00000186767.1	4433	4183.000	0.000000	0.000
ENSDART00000158400.2	1873	1623.000	0.034419	2.372
ENSDART00000102511.5	1053	803.000	4.838421	165.000
ENSDART00000160634.2	1464	1214.000	0.000000	0.000
ENSDART00000054007.7	8335	8085.000	0.014213	4.880
ENSDART00000109737.2	1583	1333.000	4.297416	243.278
ENSDART00000162991.2	946	696.000	0.000000	0.000
ENSDART00000185805.1	1700	1450.000	0.000000	0.000
ENSDART00000111135.4	1634	1384.000	0.000000	0.000
ENSDART00000018150.9	1638	1388.000	0.084823	5.000
ENSDART00000181696.1	2502	2252.000	6.398412	611.935
ENSDART00000191276.1	540	290.000	0.243589	3.000
ENSDART00000122716.3	1842	1592.000	0.000000	0.000
ENSDART00000109390.2	1107	857.000	0.000000	0.000
ENSDART00000191963.1	300	51.326	2.752664	6.000
ENSDART00000168202.2	3680	3430.000	0.075515	11.000
ENSDART00000164910.2	645	395.000	0.298063	5.000
ENSDART00000122678.3	935	685.000	0.048532	1.412
ENSDART00000126916.5	3847	3597.000	1.898422	290.000
ENSDART00000171193.2	2985	2735.000	0.034438	4.000
ENSDART00000170353.3	1977	1727.000	0.000000	0.000
ENSDART00000168870.3	2559	2309.000	2.335322	229.000
ENSDART00000172631.2	669	419.000	17.702387	315.000
ENSDART00000074010.6	4551	4301.000	3.293519	601.581
ENSDART00000185403.1	6751	6501.000	0.000000	0.000
ENSDART00000191357.1	6751	6501.000	0.126357	34.885
ENSDART00000161460.2	1880	1630.000	1.529910	105.905
ENSDART00000184186.1	4776	4526.000	0.000000	0.000
ENSDART00000193078.1	66	2.815	0.000000	0.000
ENSDART00000169404.3	2339	2089.000	19.094586	1694.000
ENSDART00000084729.5	5360	5110.000	0.287667	62.427
ENSDART00000166212.2	10878	10628.000	0.035449	16.000
ENSDART00000142977.2	903	653.000	0.036060	1.000
ENSDART00000166681.2	900	650.000	0.072452	2.000
ENSDART00000110304.4	3124	2874.000	0.106510	13.000
ENSDART00000193658.1	1337	1087.000	0.000000	0.000
ENSDART00000163904.2	660	410.000	0.116738	2.033
ENSDART00000181057.1	1231	981.000	0.000000	0.000
ENSDART00000158104.2	2526	2276.000	0.589709	57.000
ENSDART00000138257.3	1038	788.000	0.000000	0.000
ENSDART00000180547.1	1306	1056.000	1.090847	48.921
ENSDART00000174867.2	1314	1064.000	0.096169	4.346
ENSDART00000193028.1	192	8.045	0.000000	0.000
ENSDART00000162145.2	4695	4445.000	0.291083	54.948
ENSDART00000171682.2	4974	4724.000	0.000000	0.000
ENSDART00000160690.3	3198	2948.000	1.606369	201.112
ENSDART00000193992.1	3331	3081.000	0.000000	0.000
ENSDART00000178553.2	575	325.000	0.000000	0.000
ENSDART00000182170.1	2325	2075.000	0.123330	10.868
ENSDART00000183183.1	1947	1697.000	0.000000	0.000
ENSDART00000113713.3	1756	1506.000	4.987707	319.000
ENSDART00000129032.3	3509	3259.000	0.036126	5.000
ENSDART00000130349.3	1147	897.000	0.105003	4.000
ENSDART00000168085.2	1322	1072.000	0.000000	0.000
ENSDART00000186182.1	2224	1974.000	0.030200	2.532
ENSDART00000182976.1	315	65.324	0.000000	0.000
ENSDART00000191279.1	1068	818.000	0.000000	0.000
ENSDART00000104118.4	2245	1995.000	0.177045	15.000
ENSDART00000166832.3	1820	1570.000	1.431347	95.435
ENSDART00000065234.7	1288	1038.000	0.000000	0.000
ENSDART00000167328.2	972	722.000	0.000000	0.000
ENSDART00000185875.1	1158	908.000	0.000000	0.000
ENSDART00000182753.1	4336	4086.000	0.647365	112.334
ENSDART00000192028.1	3413	3163.000	0.000000	0.000
ENSDART00000085868.6	2234	1984.000	0.216317	18.226
ENSDART00000076711.7	422	172.000	0.000000	0.000
ENSDART00000167231.3	999	749.000	16.724961	532.000
ENSDART00000189789.1	973	723.000	0.000000	0.000
ENSDART00000125167.3	683	433.000	0.000000	0.000
ENSDART00000056560.5	1318	1068.000	0.066143	3.000
ENSDART00000185804.1	660	410.000	0.067230	1.171
ENSDART00000074268.5	1925	1675.000	3.036507	216.000
ENSDART00000124568.3	1854	1604.000	0.000000	0.000
ENSDART00000059970.6	4761	4511.000	0.019678	3.770
ENSDART00000189274.1	282	36.744	0.000000	0.000
ENSDART00000130027.3	1316	1066.000	0.897533	40.632
ENSDART00000020616.6	861	611.000	0.385384	10.000
ENSDART00000176663.2	4341	4091.000	0.914662	158.911
ENSDART00000128618.3	2381	2131.000	7.499440	678.699
ENSDART00000192601.1	1211	961.000	0.077563	3.166
ENSDART00000128742.3	3045	2795.000	0.000000	0.000
ENSDART00000177083.2	933	683.000	0.000000	0.000
ENSDART00000180515.1	891	641.000	0.000000	0.000
ENSDART00000039345.7	2495	2245.000	0.052443	5.000
ENSDART00000173272.2	6135	5885.000	0.120036	30.000
ENSDART00000114008.4	2061	1811.000	0.215198	16.551
ENSDART00000185189.1	1993	1743.000	0.000000	0.000
ENSDART00000180450.1	2110	1860.000	0.119622	9.449
ENSDART00000182939.1	462	212.000	4.760809	42.863
ENSDART00000162219.2	1287	1037.000	0.000000	0.000
ENSDART00000184369.1	904	654.000	17.944958	498.408
ENSDART00000180213.1	576	326.000	0.000000	0.000
ENSDART00000102099.5	1454	1204.000	0.000000	0.000
ENSDART00000169881.2	4888	4638.000	1.466889	288.930
ENSDART00000180407.1	828	578.000	0.000000	0.000
ENSDART00000145966.2	1772	1522.000	1.005620	65.000
ENSDART00000054086.5	2561	2311.000	0.000000	0.000
ENSDART00000182130.1	129	4.331	0.000000	0.000
ENSDART00000158159.2	1259	1009.000	0.933478	40.000
ENSDART00000191314.1	1784	1534.000	2.087607	136.000
ENSDART00000179656.1	829	579.000	0.000000	0.000
ENSDART00000103203.4	1514	1264.000	1.994429	107.061
ENSDART00000164834.2	1875	1625.000	0.000000	0.000
ENSDART00000038602.7	1834	1584.000	7.556605	508.331
ENSDART00000127958.4	2975	2725.000	3.548586	410.664
ENSDART00000066816.4	3539	3289.000	0.230403	32.182
ENSDART00000099899.5	998	748.000	0.724038	23.000
ENSDART00000161255.2	1431	1181.000	0.000000	0.000
ENSDART00000193424.1	483	233.000	0.000000	0.000
ENSDART00000112345.4	3288	3038.000	0.364288	47.000
ENSDART00000050140.8	735	485.000	0.291303	6.000
ENSDART00000193773.1	111	3.777	0.000000	0.000
ENSDART00000161221.2	962	712.000	0.000000	0.000
ENSDART00000102505.4	2755	2505.000	0.000000	0.000
ENSDART00000051297.5	717	467.000	0.000000	0.000
ENSDART00000187408.1	105	3.618	0.000000	0.000
ENSDART00000170514.2	450	200.000	12.597636	107.000
ENSDART00000181759.1	1082	832.000	0.000000	0.000
ENSDART00000192825.1	1620	1370.000	0.395314	23.000
ENSDART00000190934.1	2556	2306.000	0.000000	0.000
ENSDART00000163236.2	2481	2231.000	0.268854	25.473
ENSDART00000181727.1	2553	2303.000	0.588183	57.527
ENSDART00000164464.2	312	62.441	6.787939	18.000
ENSDART00000178981.2	2083	1833.000	1.014845	79.000
ENSDART00000172383.2	1152	902.000	0.264998	10.151
ENSDART00000160370.2	2084	1834.000	78.113332	6084.000
ENSDART00000160261.2	1680	1430.000	0.000000	0.000
ENSDART00000170045.2	1605	1355.000	0.000000	0.000
ENSDART00000159106.2	2102	1852.000	6.574836	517.119
ENSDART00000058457.7	1314	1064.000	2.026358	91.564
ENSDART00000110412.2	1020	770.000	0.000000	0.000
ENSDART00000158046.3	2013	1763.000	0.507536	38.000
ENSDART00000180030.1	1535	1285.000	0.000000	0.000
ENSDART00000182605.1	159	5.631	0.000000	0.000
ENSDART00000164754.2	4302	4052.000	0.023249	4.001
ENSDART00000099252.5	711	461.000	0.000000	0.000
ENSDART00000122286.3	1469	1219.000	0.000000	0.000
ENSDART00000184663.1	285	38.947	3.627575	6.000
ENSDART00000111823.4	3759	3509.000	0.000000	0.000
ENSDART00000172229.2	2515	2265.000	0.000000	0.000
ENSDART00000109807.4	4359	4109.000	0.297986	51.999
ENSDART00000190293.1	5499	5249.000	0.017531	3.908
ENSDART00000171362.2	2723	2473.000	3.248929	341.216
ENSDART00000165981.2	804	554.000	0.042504	1.000
ENSDART00000126041.2	2641	2391.000	3.604432	366.000
ENSDART00000179704.1	1995	1745.000	0.000000	0.000
ENSDART00000167827.2	3606	3356.000	0.107556	15.329
ENSDART00000158095.2	2553	2303.000	4.508997	441.000
ENSDART00000191277.1	222	12.150	0.000000	0.000
ENSDART00000185937.1	384	134.000	0.000000	0.000
ENSDART00000114415.4	855	605.000	6.694349	172.000
ENSDART00000017679.10	2428	2178.000	0.032434	3.000
ENSDART00000184308.1	966	716.000	0.000000	0.000
ENSDART00000185902.1	915	665.000	0.000000	0.000
ENSDART00000161035.2	524	274.000	0.429689	5.000
ENSDART00000085662.6	8669	8419.000	0.139844	50.000
ENSDART00000177986.2	3309	3059.000	0.000000	0.000
ENSDART00000129888.3	3213	2963.000	0.000000	0.000
ENSDART00000099764.6	3094	2844.000	1.912797	231.027
ENSDART00000159217.2	1116	866.000	0.244715	9.000
ENSDART00000109450.4	2469	2219.000	0.100472	9.468
ENSDART00000165687.2	2466	2216.000	0.228795	21.532
ENSDART00000160682.2	13176	12926.000	0.147556	81.000
ENSDART00000168532.3	13152	12902.000	0.000000	0.000
ENSDART00000187629.1	12264	12014.000	0.000000	0.000
ENSDART00000158975.2	5742	5492.000	0.000000	0.000
ENSDART00000180630.1	5433	5183.000	0.376956	82.973
ENSDART00000091124.5	2549	2299.000	0.000000	0.000
ENSDART00000193206.1	2394	2144.000	0.011002	1.002
ENSDART00000154156.3	747	497.000	0.000000	0.000
ENSDART00000061693.7	2974	2724.000	0.000000	0.000
ENSDART00000124868.4	3322	3072.000	3.372615	440.000
ENSDART00000165220.2	2338	2088.000	0.000000	0.000
ENSDART00000059400.7	1747	1497.000	0.125836	8.000
ENSDART00000182992.1	3147	2897.000	0.000000	0.000
ENSDART00000081796.5	2016	1766.000	0.013334	1.000
ENSDART00000013534.9	8112	7862.000	2.327872	777.243
ENSDART00000125883.3	2999	2749.000	0.000000	0.000
ENSDART00000184669.1	447	197.000	0.000000	0.000
ENSDART00000182853.1	1248	998.000	0.000000	0.000
ENSDART00000122084.3	3511	3261.000	0.137848	19.090
ENSDART00000048107.8	5483	5233.000	1.210422	269.000
ENSDART00000162092.3	2337	2087.000	2.347405	208.054
ENSDART00000111373.4	3338	3088.000	0.748529	98.164
ENSDART00000159781.2	1866	1616.000	1.121902	76.995
ENSDART00000056544.7	2198	1948.000	0.906583	75.000
ENSDART00000166394.2	1096	846.000	14.974323	538.000
ENSDART00000140839.3	809	559.000	0.047135	1.119
ENSDART00000108990.5	1551	1301.000	0.000000	0.000
ENSDART00000171605.2	1952	1702.000	0.996112	72.000
ENSDART00000182320.1	1764	1514.000	0.000000	0.000
ENSDART00000190205.1	384	134.000	0.500611	2.849
ENSDART00000159420.2	1641	1391.000	0.000000	0.000
ENSDART00000184936.1	5193	4943.000	0.000000	0.000
ENSDART00000016628.10	5106	4856.000	2.008947	414.297
ENSDART00000191119.1	3003	2753.000	0.021448	2.508
ENSDART00000043403.6	1394	1144.000	8.192045	398.000
ENSDART00000156105.3	303	54.027	0.000000	0.000
ENSDART00000126761.3	1251	1001.000	0.000000	0.000
ENSDART00000171152.2	3018	2768.000	1.976652	232.360
ENSDART00000018752.8	1275	1025.000	8.913395	388.000
ENSDART00000170162.2	777	527.000	0.000000	0.000
ENSDART00000111078.4	6624	6374.000	0.173629	47.000
ENSDART00000188148.1	1026	776.000	0.000000	0.000
ENSDART00000140637.3	1074	824.000	0.000000	0.000
ENSDART00000192576.1	1074	824.000	0.000000	0.000
ENSDART00000192960.1	1170	920.000	0.000000	0.000
ENSDART00000123281.3	1959	1709.000	0.000000	0.000
ENSDART00000158505.2	1437	1187.000	0.000000	0.000
ENSDART00000111125.4	5944	5694.000	0.223312	54.000
ENSDART00000156499.2	6370	6120.000	2.578815	670.249
ENSDART00000102696.5	3381	3131.000	0.022562	3.000
ENSDART00000097168.5	966	716.000	0.000000	0.000
ENSDART00000188212.1	2505	2255.000	0.000000	0.000
ENSDART00000017854.8	2469	2219.000	0.148561	14.000
ENSDART00000190343.1	756	506.000	0.000000	0.000
ENSDART00000164724.2	5736	5486.000	0.000000	0.000
ENSDART00000168056.2	5712	5462.000	0.676700	156.968
ENSDART00000166580.2	1740	1490.000	0.543873	34.415
ENSDART00000114950.2	639	389.000	0.000000	0.000
ENSDART00000191597.1	2052	1802.000	0.000000	0.000
ENSDART00000169977.3	4441	4191.000	1.589997	282.995
ENSDART00000174581.2	4062	3812.000	0.000000	0.000
ENSDART00000102030.4	654	404.000	0.996297	17.094
ENSDART00000169709.2	2647	2397.000	0.000000	0.000
ENSDART00000190769.1	3172	2922.000	0.000000	0.000
ENSDART00000093596.3	975	725.000	1519.771073	46793.000
ENSDART00000093600.3	1047	797.000	1266.603207	42871.000
ENSDART00000093606.3	1551	1301.000	2860.153145	158027.000
ENSDART00000093609.3	691	441.000	8996.175956	168485.000
ENSDART00000093611.3	165	5.972	42945.800120	10892.000
ENSDART00000093612.3	684	434.000	4588.949090	84580.000
ENSDART00000093613.3	786	536.000	6703.070742	152582.000
ENSDART00000093615.3	351	101.003	3400.235890	14585.000
ENSDART00000093617.3	297	48.689	3507.205049	7252.000
ENSDART00000093618.3	1381	1131.000	781.880624	37555.000
ENSDART00000093622.3	1821	1571.000	284.347443	18971.000
ENSDART00000093623.3	519	269.000	736.959321	8419.000
ENSDART00000093625.3	1141	891.000	4020.508788	152133.000
ENSDART00000111052.4	2617	2367.000	0.000000	0.000
ENSDART00000179807.1	4038	3788.000	0.000000	0.000
ENSDART00000186224.1	798	548.000	0.000000	0.000
ENSDART00000091798.5	1857	1607.000	0.000000	0.000
ENSDART00000182072.1	1128	878.000	232.770781	8679.360
ENSDART00000182716.1	390	140.000	0.000000	0.000
ENSDART00000188066.1	1587	1337.000	0.000000	0.000
ENSDART00000110932.4	1389	1139.000	0.000000	0.000
ENSDART00000185608.1	1575	1325.000	0.000000	0.000
ENSDART00000178856.2	1902	1652.000	0.000000	0.000
ENSDART00000190303.1	1485	1235.000	0.000000	0.000
ENSDART00000188158.1	2094	1844.000	0.000000	0.000
ENSDART00000189324.1	2166	1916.000	0.051132	4.161
ENSDART00000191344.1	2367	2117.000	0.000000	0.000
ENSDART00000190443.1	1983	1733.000	0.000000	0.000
ENSDART00000185123.1	2601	2351.000	0.197099	19.679
ENSDART00000183479.1	1788	1538.000	0.000000	0.000
ENSDART00000193609.1	204	9.377	15.756221	6.275
ENSDART00000177444.2	2874	2624.000	0.015397	1.716
ENSDART00000183820.1	1533	1283.000	0.210305	11.459
ENSDART00000192081.1	636	386.000	0.000000	0.000
ENSDART00000180677.1	468	218.000	53.024152	490.902
ENSDART00000184856.1	948	698.000	0.000000	0.000
ENSDART00000192818.1	3591	3341.000	0.218828	31.049
ENSDART00000182830.1	582	332.000	0.000000	0.000
ENSDART00000181569.1	507	257.000	0.514612	5.617
ENSDART00000086115.5	3111	2861.000	0.000000	0.000
ENSDART00000185729.1	1698	1448.000	0.000000	0.000
ENSDART00000181987.1	831	581.000	4.508456	111.242
ENSDART00000164141.2	1752	1502.000	0.000000	0.000
ENSDART00000181035.1	708	458.000	0.000000	0.000
ENSDART00000188899.1	672	422.000	0.000000	0.000
ENSDART00000074208.6	618	368.000	0.000000	0.000
ENSDART00000193443.1	594	344.000	0.000000	0.000
ENSDART00000181209.1	1047	797.000	0.671596	22.732
ENSDART00000184036.1	1203	953.000	0.000000	0.000
ENSDART00000162449.2	1188	938.000	0.000000	0.000
ENSDART00000157563.2	1206	956.000	0.000000	0.000
ENSDART00000190923.1	1824	1574.000	0.000000	0.000
ENSDART00000181794.1	1599	1349.000	0.000000	0.000
ENSDART00000193922.1	867	617.000	0.000000	0.000
ENSDART00000185743.1	1416	1166.000	0.000000	0.000
ENSDART00000181034.1	1470	1220.000	0.000000	0.000
ENSDART00000192817.1	1239	989.000	0.000000	0.000
ENSDART00000190373.1	1170	920.000	0.000000	0.000
ENSDART00000188442.1	1605	1355.000	0.000000	0.000
ENSDART00000182459.1	1464	1214.000	0.000000	0.000
ENSDART00000180636.1	1263	1013.000	0.085988	3.699
ENSDART00000188580.1	1164	914.000	2.143670	83.209
ENSDART00000168221.2	1629	1379.000	0.000000	0.000
ENSDART00000192071.1	777	527.000	0.000000	0.000
ENSDART00000089654.6	5988	5738.000	0.010748	2.619
ENSDART00000159785.2	5955	5705.000	0.000000	0.000
ENSDART00000184077.1	627	377.000	0.000000	0.000
ENSDART00000188775.1	2094	1844.000	0.000000	0.000
ENSDART00000190304.1	849	599.000	0.000000	0.000
ENSDART00000010526.10	13845	13595.000	0.000000	0.000
ENSDART00000169619.2	13827	13577.000	0.000000	0.000
ENSDART00000184554.1	897	647.000	4.312435	118.493
ENSDART00000185710.1	4005	3755.000	0.000000	0.000
ENSDART00000180061.1	1401	1151.000	1.946424	95.143
ENSDART00000184769.1	1350	1100.000	0.057271	2.675
ENSDART00000180070.1	924	674.000	0.000000	0.000
ENSDART00000185482.1	489	239.000	0.000000	0.000
ENSDART00000181703.1	2709	2459.000	0.000000	0.000
ENSDART00000187138.1	1542	1292.000	0.000000	0.000
ENSDART00000182571.1	2040	1790.000	0.000000	0.000
ENSDART00000184054.1	2022	1772.000	0.000000	0.000
ENSDART00000187852.1	780	530.000	0.000000	0.000
ENSDART00000176715.2	1641	1391.000	1.347582	79.606
ENSDART00000172141.2	987	737.000	5.817819	182.093
ENSDART00000191075.1	1242	992.000	0.000000	0.000
ENSDART00000185864.1	567	317.000	0.000000	0.000
ENSDART00000192420.1	177	6.769	0.000000	0.000
ENSDART00000192519.1	816	566.000	0.000000	0.000
ENSDART00000181605.1	5595	5345.000	0.000000	0.000
ENSDART00000165778.2	4665	4415.000	0.000000	0.000
ENSDART00000188172.1	2835	2585.000	0.000000	0.000
ENSDART00000189774.1	2778	2528.000	0.000000	0.000
ENSDART00000193649.1	3600	3350.000	0.000000	0.000
ENSDART00000184445.1	2811	2561.000	0.000000	0.000
ENSDART00000189585.1	702	452.000	0.156285	3.000
ENSDART00000180272.1	1368	1118.000	0.000000	0.000
ENSDART00000185784.1	2097	1847.000	0.000000	0.000
ENSDART00000192503.1	2217	1967.000	0.078193	6.532
ENSDART00000183424.1	2142	1892.000	0.000000	0.000
ENSDART00000180865.1	2136	1886.000	0.000000	0.000
ENSDART00000181575.1	1086	836.000	0.000000	0.000
ENSDART00000179862.1	2451	2201.000	0.000000	0.000
ENSDART00000181526.1	3069	2819.000	0.000000	0.000
ENSDART00000186218.1	876	626.000	0.000000	0.000
ENSDART00000180602.1	1923	1673.000	0.000000	0.000
ENSDART00000189862.1	1473	1223.000	0.000000	0.000
ENSDART00000183369.1	1767	1517.000	0.000000	0.000
ENSDART00000187873.1	1767	1517.000	0.000000	0.000
ENSDART00000189281.1	1854	1604.000	0.015502	1.056
ENSDART00000184016.1	1713	1463.000	0.000000	0.000
ENSDART00000184158.1	1851	1601.000	0.000000	0.000
ENSDART00000188385.1	1365	1115.000	0.000000	0.000
ENSDART00000183115.1	1077	827.000	0.000000	0.000
ENSDART00000163355.2	2712	2462.000	0.000000	0.000
ENSDART00000182969.1	438	188.000	0.000000	0.000
ENSDART00000193479.1	1029	779.000	0.000000	0.000
ENSDART00000182472.1	1068	818.000	0.087049	3.024
ENSDART00000183704.1	3561	3311.000	0.000000	0.000
ENSDART00000184698.1	1515	1265.000	0.025398	1.364
ENSDART00000190800.1	540	290.000	3.075555	37.878
ENSDART00000187988.1	4215	3965.000	0.092927	15.648
ENSDART00000186019.1	1500	1250.000	0.000000	0.000
ENSDART00000181313.1	315	65.324	0.000000	0.000
ENSDART00000181473.1	2556	2306.000	0.000000	0.000
ENSDART00000191951.1	4119	3869.000	0.009129	1.500
ENSDART00000158648.2	1572	1322.000	0.341719	19.185
ENSDART00000187578.1	990	740.000	0.000000	0.000
ENSDART00000188615.1	4383	4133.000	0.000000	0.000
ENSDART00000188734.1	12492	12242.000	0.000000	0.000
ENSDART00000184602.1	510	260.000	0.000000	0.000
ENSDART00000183251.1	1347	1097.000	0.000000	0.000
ENSDART00000185720.1	1704	1454.000	0.000000	0.000
ENSDART00000166891.2	2529	2279.000	0.000000	0.000
ENSDART00000190809.1	840	590.000	0.000000	0.000
ENSDART00000184087.1	720	470.000	0.281825	5.625
ENSDART00000183799.1	1128	878.000	0.062734	2.339
ENSDART00000190469.1	312	62.441	0.000000	0.000
ENSDART00000191415.1	1482	1232.000	0.000000	0.000
ENSDART00000168080.2	4233	3983.000	0.000000	0.000
ENSDART00000033078.8	1329	1079.000	0.000000	0.000
ENSDART00000187487.1	5127	4877.000	0.000000	0.000
ENSDART00000189590.1	627	377.000	0.000000	0.000
ENSDART00000193501.1	603	353.000	0.000000	0.000
ENSDART00000187995.1	1551	1301.000	0.000000	0.000
ENSDART00000180443.1	1611	1361.000	0.000000	0.000
ENSDART00000193452.1	2982	2732.000	0.000000	0.000
ENSDART00000187813.1	579	329.000	0.000000	0.000
ENSDART00000190380.1	1731	1481.000	0.000000	0.000
ENSDART00000182792.1	1194	944.000	0.000000	0.000
ENSDART00000188228.1	804	554.000	152.765880	3594.188
ENSDART00000179661.1	783	533.000	0.000000	0.000
ENSDART00000189133.1	708	458.000	0.000000	0.000
ENSDART00000192207.1	774	524.000	0.000000	0.000
ENSDART00000186111.1	783	533.000	0.000000	0.000
ENSDART00000180564.1	774	524.000	0.134811	3.000
ENSDART00000190587.1	2877	2627.000	0.000000	0.000
ENSDART00000183977.1	918	668.000	0.000000	0.000
ENSDART00000179876.1	1755	1505.000	0.000000	0.000
ENSDART00000193371.1	1671	1421.000	0.054845	3.310
ENSDART00000184085.1	1770	1520.000	0.000000	0.000
ENSDART00000182479.1	618	368.000	0.169358	2.647
ENSDART00000180895.1	492	242.000	0.477439	4.907
ENSDART00000184261.1	1809	1559.000	0.015104	1.000
ENSDART00000163787.2	1155	905.000	0.000000	0.000
ENSDART00000127889.2	1296	1046.000	0.000000	0.000
ENSDART00000193884.1	3480	3230.000	0.000000	0.000
ENSDART00000191523.1	663	413.000	0.000000	0.000
ENSDART00000184631.1	885	635.000	0.000000	0.000
ENSDART00000183572.1	678	428.000	0.000000	0.000
ENSDART00000131111.2	1518	1268.000	0.000000	0.000
ENSDART00000123032.3	759	509.000	0.000000	0.000
ENSDART00000182304.1	399	149.000	134.512866	851.167
ENSDART00000187806.1	2037	1787.000	0.021931	1.664
ENSDART00000184540.1	1020	770.000	2.039591	66.696
ENSDART00000187142.1	2040	1790.000	0.000000	0.000
ENSDART00000016936.7	1425	1175.000	0.000000	0.000
ENSDART00000184372.1	594	344.000	0.410703	6.000
ENSDART00000184463.1	597	347.000	0.000000	0.000
ENSDART00000191983.1	651	401.000	0.715559	12.186
ENSDART00000188467.1	1716	1466.000	0.000000	0.000
ENSDART00000193709.1	522	272.000	0.000000	0.000
ENSDART00000192898.1	870	620.000	0.000000	0.000
ENSDART00000101911.4	762	512.000	0.000000	0.000
ENSDART00000184626.1	4461	4211.000	0.000000	0.000
ENSDART00000192382.1	1503	1253.000	0.000000	0.000
ENSDART00000189337.1	1071	821.000	0.000000	0.000
ENSDART00000187310.1	1263	1013.000	0.000000	0.000
ENSDART00000184300.1	1977	1727.000	0.000000	0.000
ENSDART00000191318.1	1266	1016.000	0.000000	0.000
ENSDART00000191048.1	2082	1832.000	0.000000	0.000
ENSDART00000159385.2	5301	5051.000	0.082797	17.761
ENSDART00000175921.2	1284	1034.000	0.000000	0.000
ENSDART00000185118.1	729	479.000	0.000000	0.000
ENSDART00000179845.1	678	428.000	0.000000	0.000
ENSDART00000184731.1	837	587.000	0.000000	0.000
ENSDART00000186097.1	1311	1061.000	0.000000	0.000
ENSDART00000165792.2	2514	2264.000	0.036346	3.495
ENSDART00000184205.1	1731	1481.000	0.000000	0.000
ENSDART00000186109.1	1755	1505.000	0.000000	0.000
ENSDART00000184650.1	2853	2603.000	0.000000	0.000
ENSDART00000191790.1	1671	1421.000	0.000000	0.000
ENSDART00000185781.1	309	59.592	0.000000	0.000
ENSDART00000186466.1	1641	1391.000	0.000000	0.000
ENSDART00000182513.1	1878	1628.000	0.000000	0.000
ENSDART00000184479.1	2331	2081.000	0.000000	0.000
ENSDART00000188438.1	2397	2147.000	0.000000	0.000
ENSDART00000186200.1	2352	2102.000	0.000000	0.000
ENSDART00000039129.9	1389	1139.000	0.000000	0.000
ENSDART00000189979.1	1002	752.000	0.000000	0.000
ENSDART00000183351.1	831	581.000	0.000000	0.000
ENSDART00000164520.2	3243	2993.000	0.000000	0.000
ENSDART00000193637.1	681	431.000	0.000000	0.000
ENSDART00000189461.1	759	509.000	0.000000	0.000
ENSDART00000190865.1	627	377.000	0.000000	0.000
ENSDART00000193222.1	867	617.000	0.000000	0.000
ENSDART00000184405.1	513	263.000	0.000000	0.000
ENSDART00000183887.1	621	371.000	0.000000	0.000
ENSDART00000182784.1	1122	872.000	0.682373	25.270
ENSDART00000186792.1	9384	9134.000	0.050809	19.709
ENSDART00000184047.1	2019	1769.000	0.000000	0.000
ENSDART00000191578.1	1212	962.000	0.000000	0.000
ENSDART00000182637.1	855	605.000	0.000000	0.000
ENSDART00000180186.1	1419	1169.000	0.000000	0.000
ENSDART00000193399.1	1269	1019.000	0.027176	1.176
ENSDART00000181812.1	1365	1115.000	0.000000	0.000
ENSDART00000192941.1	2913	2663.000	0.061896	7.000
ENSDART00000181788.1	828	578.000	0.000000	0.000
ENSDART00000187821.1	1902	1652.000	0.000000	0.000
ENSDART00000189143.1	1908	1658.000	0.000000	0.000
ENSDART00000183892.1	696	446.000	0.000000	0.000
ENSDART00000180846.1	1041	791.000	0.000000	0.000
ENSDART00000185873.1	1599	1349.000	0.000000	0.000
ENSDART00000184583.1	1638	1388.000	0.000000	0.000
ENSDART00000193237.1	639	389.000	0.000000	0.000
ENSDART00000020237.9	849	599.000	0.000000	0.000
ENSDART00000180190.1	1569	1319.000	0.000000	0.000
ENSDART00000187033.1	1953	1703.000	0.112965	8.170
ENSDART00000193621.1	1050	800.000	0.000000	0.000
ENSDART00000193033.1	849	599.000	0.000000	0.000
ENSDART00000192090.1	459	209.000	0.000000	0.000
ENSDART00000188270.1	1299	1049.000	0.000000	0.000
ENSDART00000193465.1	3396	3146.000	0.000000	0.000
ENSDART00000188533.1	3342	3092.000	0.000000	0.000
ENSDART00000184343.1	3402	3152.000	0.000000	0.000
ENSDART00000193981.1	3480	3230.000	0.000000	0.000
ENSDART00000184860.1	3381	3131.000	0.000000	0.000
ENSDART00000180503.1	3426	3176.000	0.000000	0.000
ENSDART00000190226.1	3390	3140.000	0.000000	0.000
ENSDART00000190441.1	1206	956.000	0.000000	0.000
ENSDART00000191643.1	1326	1076.000	0.000000	0.000
ENSDART00000181999.1	1035	785.000	0.000000	0.000
ENSDART00000193939.1	837	587.000	0.000000	0.000
ENSDART00000191890.1	3921	3671.000	0.044900	7.000
ENSDART00000189577.1	600	350.000	0.000000	0.000
ENSDART00000181401.1	2175	1925.000	0.000000	0.000
ENSDART00000056822.7	2121	1871.000	0.019297	1.533
ENSDART00000146372.3	663	413.000	0.000000	0.000
ENSDART00000191692.1	768	518.000	0.000000	0.000
ENSDART00000163038.2	855	605.000	0.075705	1.945
ENSDART00000186834.1	756	506.000	0.000000	0.000
ENSDART00000098531.5	774	524.000	0.000000	0.000
ENSDART00000192215.1	765	515.000	0.000000	0.000
ENSDART00000192278.1	1944	1694.000	0.000000	0.000
ENSDART00000179729.1	765	515.000	0.385396	8.429
ENSDART00000192434.1	603	353.000	0.363852	5.455
ENSDART00000179118.2	738	488.000	2.238407	46.390
ENSDART00000191188.1	3594	3344.000	0.000000	0.000
ENSDART00000185969.1	2058	1808.000	0.000000	0.000
ENSDART00000179949.1	1116	866.000	0.000000	0.000
ENSDART00000076503.6	2385	2135.000	0.546736	49.572
ENSDART00000149731.2	981	731.000	0.000000	0.000
ENSDART00000190040.1	981	731.000	0.000000	0.000
ENSDART00000182001.1	678	428.000	0.000000	0.000
ENSDART00000190828.1	291	43.643	0.000000	0.000
ENSDART00000189263.1	204	9.377	0.000000	0.000
ENSDART00000192928.1	1533	1283.000	0.000000	0.000
ENSDART00000181285.1	1518	1268.000	0.000000	0.000
ENSDART00000190852.1	1017	767.000	0.000000	0.000
ENSDART00000182844.1	687	437.000	0.000000	0.000
ENSDART00000180857.1	1875	1625.000	0.000000	0.000
ENSDART00000188864.1	1155	905.000	0.000000	0.000
ENSDART00000187221.1	810	560.000	9.741001	231.663
ENSDART00000189325.1	1953	1703.000	1.218856	88.152
ENSDART00000186303.1	933	683.000	0.250320	7.261
ENSDART00000182937.1	2577	2327.000	0.143165	14.148
ENSDART00000185378.1	6294	6044.000	0.012506	3.210
ENSDART00000186916.1	354	104.002	8.183661	36.145
ENSDART00000056540.6	1620	1370.000	0.000000	0.000
ENSDART00000075897.6	849	599.000	0.000000	0.000
ENSDART00000092578.6	603	353.000	0.000000	0.000
ENSDART00000178475.2	1866	1616.000	0.026298	1.805
ENSDART00000126372.2	894	644.000	0.000000	0.000
ENSDART00000075950.6	540	290.000	0.000000	0.000
ENSDART00000190183.1	2946	2696.000	0.000000	0.000
ENSDART00000184236.1	2172	1922.000	0.000000	0.000
ENSDART00000182333.1	417	167.000	0.000000	0.000
ENSDART00000191383.1	408	158.000	286.073414	1919.549
ENSDART00000186178.1	4155	3905.000	0.000000	0.000
ENSDART00000180334.1	930	680.000	0.000000	0.000
ENSDART00000126213.3	438	188.000	0.000000	0.000
ENSDART00000188677.1	399	149.000	0.000000	0.000
ENSDART00000165621.2	363	113.000	0.000000	0.000
ENSDART00000181314.1	777	527.000	1.138840	25.488
ENSDART00000187162.1	834	584.000	0.000000	0.000
ENSDART00000182482.1	936	686.000	0.000000	0.000
ENSDART00000189695.1	594	344.000	0.000000	0.000
ENSDART00000184501.1	1008	758.000	0.000000	0.000
ENSDART00000154422.3	1641	1391.000	0.035888	2.120
ENSDART00000191168.1	6036	5786.000	0.000000	0.000
ENSDART00000189137.1	6096	5846.000	0.000000	0.000
ENSDART00000184777.1	6030	5780.000	0.000000	0.000
ENSDART00000190694.1	5934	5684.000	0.033383	8.058
ENSDART00000185085.1	786	536.000	0.000000	0.000
ENSDART00000190585.1	2058	1808.000	0.000000	0.000
ENSDART00000192017.1	2376	2126.000	0.520559	47.000
ENSDART00000193203.1	1200	950.000	0.000000	0.000
ENSDART00000192237.1	2775	2525.000	0.030172	3.235
ENSDART00000182560.1	2949	2699.000	0.000000	0.000
ENSDART00000188560.1	813	563.000	0.000000	0.000
ENSDART00000185676.1	693	443.000	0.000000	0.000
ENSDART00000190349.1	690	440.000	0.000000	0.000
ENSDART00000188987.1	3171	2921.000	0.145601	18.062
ENSDART00000183524.1	585	335.000	0.000000	0.000
ENSDART00000191247.1	708	458.000	0.000000	0.000
ENSDART00000193639.1	510	260.000	0.000000	0.000
ENSDART00000181685.1	504	254.000	0.000000	0.000
ENSDART00000184189.1	300	51.326	0.000000	0.000
ENSDART00000056357.7	1947	1697.000	0.111071	8.005
ENSDART00000181282.1	2646	2396.000	0.075024	7.634
ENSDART00000182064.1	165	5.972	0.000000	0.000
ENSDART00000181038.1	3072	2822.000	0.081971	9.824
ENSDART00000190644.1	2316	2066.000	0.000000	0.000
ENSDART00000183989.1	2316	2066.000	0.000000	0.000
ENSDART00000182814.1	279	34.644	0.000000	0.000
ENSDART00000181262.1	597	347.000	0.000000	0.000
ENSDART00000187404.1	1731	1481.000	0.000000	0.000
ENSDART00000191263.1	1677	1427.000	0.000000	0.000
ENSDART00000183184.1	2334	2084.000	0.119548	10.580
ENSDART00000185623.1	1656	1406.000	0.000000	0.000
ENSDART00000179782.1	3573	3323.000	0.000000	0.000
ENSDART00000191201.1	2127	1877.000	0.000000	0.000
ENSDART00000165678.2	2475	2225.000	0.000000	0.000
ENSDART00000192865.1	1722	1472.000	0.000000	0.000
ENSDART00000191238.1	405	155.000	0.000000	0.000
ENSDART00000149684.3	951	701.000	0.033591	1.000
ENSDART00000114619.3	984	734.000	0.000000	0.000
ENSDART00000101224.4	1287	1037.000	4.413621	194.374
ENSDART00000086146.7	1368	1118.000	0.000000	0.000
ENSDART00000193319.1	1380	1130.000	0.000000	0.000
ENSDART00000189466.1	1344	1094.000	0.000000	0.000
ENSDART00000182000.1	1347	1097.000	0.000000	0.000
ENSDART00000188209.1	1374	1124.000	0.032324	1.543
ENSDART00000192355.1	1365	1115.000	0.000000	0.000
ENSDART00000183286.1	1377	1127.000	0.000000	0.000
ENSDART00000186953.1	1338	1088.000	0.000000	0.000
ENSDART00000187220.1	633	383.000	0.246553	4.010
ENSDART00000164521.2	741	491.000	0.000000	0.000
ENSDART00000180553.1	1377	1127.000	0.335849	16.074
ENSDART00000168366.2	7332	7082.000	0.215705	64.876
ENSDART00000185898.1	834	584.000	0.000000	0.000
ENSDART00000187111.1	2349	2099.000	0.415967	37.080
ENSDART00000164222.2	753	503.000	0.000000	0.000
ENSDART00000112964.4	744	494.000	0.000000	0.000
ENSDART00000128731.3	750	500.000	10.652738	226.202
ENSDART00000143123.3	888	638.000	4.244341	114.999
ENSDART00000184755.1	690	440.000	0.000000	0.000
ENSDART00000187723.1	1362	1112.000	0.000000	0.000
ENSDART00000081374.7	3093	2843.000	1.010458	122.000
ENSDART00000183778.1	957	707.000	0.000000	0.000
ENSDART00000192340.1	489	239.000	0.681213	6.914
ENSDART00000193010.1	660	410.000	0.553781	9.642
ENSDART00000183156.1	729	479.000	0.000000	0.000
ENSDART00000158649.2	969	719.000	0.000000	0.000
ENSDART00000179654.1	693	443.000	0.000000	0.000
ENSDART00000184965.1	2871	2621.000	0.009472	1.054
ENSDART00000179097.2	1533	1283.000	0.615168	33.519
ENSDART00000186039.1	3384	3134.000	0.000000	0.000
ENSDART00000191803.1	993	743.000	0.681447	21.502
ENSDART00000175209.2	498	248.000	0.000000	0.000
ENSDART00000190322.1	330	80.056	0.000000	0.000
ENSDART00000042512.6	654	404.000	0.000000	0.000
ENSDART00000186614.1	555	305.000	0.000000	0.000
ENSDART00000188620.1	642	392.000	3.883920	64.658
ENSDART00000189561.1	2658	2408.000	0.000000	0.000
ENSDART00000180404.1	228	13.360	223.733035	126.936
ENSDART00000189697.1	771	521.000	1.428664	31.611
ENSDART00000193097.1	882	632.000	0.000000	0.000
ENSDART00000158487.2	2721	2471.000	0.000000	0.000
ENSDART00000183172.1	1521	1271.000	1.644971	88.791
ENSDART00000113632.4	1269	1019.000	0.000000	0.000
ENSDART00000191436.1	3015	2765.000	0.000000	0.000
ENSDART00000160083.2	2808	2558.000	0.000000	0.000
ENSDART00000179735.1	1749	1499.000	0.000000	0.000
ENSDART00000191956.1	1569	1319.000	0.757748	42.446
ENSDART00000191364.1	972	722.000	0.032510	0.997
ENSDART00000181054.1	1986	1736.000	0.054256	4.000
ENSDART00000182945.1	564	314.000	0.000000	0.000
ENSDART00000179733.1	2358	2108.000	0.000000	0.000
ENSDART00000190875.1	2343	2093.000	0.018702	1.662
ENSDART00000181486.1	876	626.000	0.000000	0.000
ENSDART00000193837.1	1455	1205.000	0.731129	37.415
ENSDART00000191990.1	1287	1037.000	0.000000	0.000
ENSDART00000188407.1	2094	1844.000	0.000000	0.000
ENSDART00000187644.1	921	671.000	0.000000	0.000
ENSDART00000180956.1	1062	812.000	1.458807	50.306
ENSDART00000109409.4	4416	4166.000	0.140866	24.922
ENSDART00000188778.1	708	458.000	0.000000	0.000
ENSDART00000193159.1	258	22.871	0.000000	0.000
ENSDART00000188875.1	270	28.977	0.000000	0.000
ENSDART00000187619.1	804	554.000	0.000000	0.000
ENSDART00000192094.1	210	10.181	0.000000	0.000
ENSDART00000188673.1	2109	1859.000	0.000000	0.000
ENSDART00000047010.6	4032	3782.000	0.000000	0.000
ENSDART00000193704.1	3654	3404.000	0.000000	0.000
ENSDART00000192333.1	591	341.000	0.000000	0.000
ENSDART00000184740.1	1581	1331.000	0.000000	0.000
ENSDART00000189998.1	2421	2171.000	0.000000	0.000
ENSDART00000193539.1	2364	2114.000	0.000000	0.000
ENSDART00000183385.1	468	218.000	0.000000	0.000
ENSDART00000183440.1	1467	1217.000	2.649968	136.961
ENSDART00000183045.1	1434	1184.000	0.000000	0.000
ENSDART00000191483.1	639	389.000	0.000000	0.000
ENSDART00000192255.1	699	449.000	0.000000	0.000
ENSDART00000030825.7	2124	1874.000	0.050260	4.000
ENSDART00000191144.1	1278	1028.000	0.000000	0.000
ENSDART00000186810.1	549	299.000	0.099575	1.264
ENSDART00000179993.1	2082	1832.000	0.000000	0.000
ENSDART00000161824.2	816	566.000	0.000000	0.000
ENSDART00000182616.1	1248	998.000	0.000000	0.000
ENSDART00000185279.1	465	215.000	1.386668	12.661
ENSDART00000185288.1	459	209.000	0.514799	4.569
ENSDART00000179788.1	432	182.000	0.000000	0.000
ENSDART00000088238.5	885	635.000	0.000000	0.000
ENSDART00000187269.1	375	125.000	0.000000	0.000
ENSDART00000192102.1	1170	920.000	0.000000	0.000
ENSDART00000179678.1	636	386.000	0.000000	0.000
ENSDART00000130422.3	600	350.000	0.000000	0.000
ENSDART00000185192.1	1980	1730.000	0.000000	0.000
ENSDART00000164477.3	2190	1940.000	0.023547	1.940
ENSDART00000186549.1	2118	1868.000	0.000000	0.000
ENSDART00000160664.2	984	734.000	0.000000	0.000
ENSDART00000172681.2	855	605.000	0.000000	0.000
ENSDART00000189611.1	1470	1220.000	0.000000	0.000
ENSDART00000189310.1	1464	1214.000	0.000000	0.000
ENSDART00000185286.1	1455	1205.000	0.000000	0.000
ENSDART00000184577.1	1485	1235.000	0.000000	0.000
ENSDART00000190731.1	1446	1196.000	0.000000	0.000
ENSDART00000179931.1	10935	10685.000	0.002555	1.159
ENSDART00000190234.1	2304	2054.000	0.000000	0.000
ENSDART00000185856.1	1368	1118.000	5.232730	248.448
ENSDART00000180706.1	570	320.000	0.100066	1.360
ENSDART00000123055.3	1281	1031.000	0.192968	8.449
ENSDART00000192549.1	1299	1049.000	0.000000	0.000
ENSDART00000193541.1	1272	1022.000	0.000000	0.000
ENSDART00000187868.1	1767	1517.000	0.000000	0.000
ENSDART00000182698.1	819	569.000	0.000000	0.000
ENSDART00000190473.1	345	95.007	0.000000	0.000
ENSDART00000186355.1	312	62.441	5.813911	15.417
ENSDART00000184873.1	612	362.000	4.267912	65.613
ENSDART00000187754.1	1743	1493.000	0.000000	0.000
ENSDART00000192719.1	507	257.000	0.000000	0.000
ENSDART00000186940.1	438	188.000	0.000000	0.000
ENSDART00000190177.1	1137	887.000	0.509348	19.187
ENSDART00000193111.1	975	725.000	0.000000	0.000
ENSDART00000184537.1	972	722.000	1.020425	31.288
ENSDART00000192459.1	1509	1259.000	0.000000	0.000
ENSDART00000186871.1	1497	1247.000	0.000000	0.000
ENSDART00000193949.1	786	536.000	0.000000	0.000
ENSDART00000184809.1	1290	1040.000	0.000000	0.000
ENSDART00000193202.1	1284	1034.000	0.000000	0.000
ENSDART00000182236.1	618	368.000	1.120026	17.504
ENSDART00000190170.1	360	110.001	1.918755	8.964
ENSDART00000193000.1	1107	857.000	0.000000	0.000
ENSDART00000181334.1	1086	836.000	0.000000	0.000
ENSDART00000192798.1	6732	6482.000	0.138502	38.127
ENSDART00000193318.1	948	698.000	0.000000	0.000
ENSDART00000184074.1	951	701.000	0.000000	0.000
ENSDART00000186532.1	849	599.000	0.000000	0.000
ENSDART00000191271.1	1542	1292.000	0.478433	26.251
ENSDART00000183339.1	831	581.000	0.000000	0.000
ENSDART00000182458.1	621	371.000	3.263398	51.417
ENSDART00000181745.1	1032	782.000	0.000000	0.000
ENSDART00000184437.1	1560	1310.000	0.312761	17.400
ENSDART00000163326.2	657	407.000	0.000000	0.000
ENSDART00000186409.1	915	665.000	0.000000	0.000
ENSDART00000183783.1	699	449.000	3.239644	61.774
ENSDART00000158053.2	972	722.000	0.000000	0.000
ENSDART00000190073.1	1035	785.000	0.000000	0.000
ENSDART00000183940.1	2877	2627.000	0.000000	0.000
ENSDART00000169364.2	1530	1280.000	0.060711	3.300
ENSDART00000191405.1	1335	1085.000	0.390667	18.001
ENSDART00000191458.1	561	311.000	0.000000	0.000
ENSDART00000161724.2	1035	785.000	0.000000	0.000
ENSDART00000191514.1	1008	758.000	0.000000	0.000
ENSDART00000181332.1	1938	1688.000	0.024496	1.756
ENSDART00000188771.1	612	362.000	0.000000	0.000
ENSDART00000189706.1	474	224.000	0.000000	0.000
ENSDART00000189091.1	6426	6176.000	0.000000	0.000
ENSDART00000185063.1	1008	758.000	0.000000	0.000
ENSDART00000179715.1	609	359.000	0.000000	0.000
ENSDART00000191670.1	459	209.000	1.948429	17.294
ENSDART00000172286.2	1743	1493.000	0.173491	11.000
ENSDART00000180165.1	678	428.000	0.000000	0.000
ENSDART00000182346.1	957	707.000	1.437297	43.155
ENSDART00000175992.2	597	347.000	0.000000	0.000
ENSDART00000184625.1	1134	884.000	0.000000	0.000
ENSDART00000186070.1	1560	1310.000	2.660270	148.000
ENSDART00000188140.1	1227	977.000	0.000000	0.000
ENSDART00000189247.1	1470	1220.000	0.000000	0.000
ENSDART00000189388.1	1836	1586.000	6.035179	406.498
ENSDART00000104297.4	675	425.000	0.000000	0.000
ENSDART00000158346.2	675	425.000	0.187697	3.388
ENSDART00000158656.2	687	437.000	0.000000	0.000
ENSDART00000159810.2	654	404.000	0.000000	0.000
ENSDART00000192033.1	1551	1301.000	0.000000	0.000
ENSDART00000191192.1	408	158.000	0.000000	0.000
ENSDART00000182063.1	384	134.000	0.000000	0.000
ENSDART00000188195.1	834	584.000	0.166295	4.124
ENSDART00000191878.1	7152	6902.000	0.105056	30.794
ENSDART00000189924.1	5748	5498.000	0.035863	8.374
ENSDART00000180067.1	1284	1034.000	0.414592	18.206
ENSDART00000190826.1	405	155.000	0.000000	0.000
ENSDART00000185449.1	405	155.000	42.098536	277.117
ENSDART00000182873.1	378	128.000	0.000000	0.000
ENSDART00000183651.1	2145	1895.000	0.000000	0.000
ENSDART00000192267.1	720	470.000	0.000000	0.000
ENSDART00000187267.1	4821	4571.000	0.000000	0.000
ENSDART00000183894.1	1515	1265.000	0.000000	0.000
ENSDART00000186859.1	804	554.000	1.147597	27.000
ENSDART00000193438.1	2919	2669.000	0.000000	0.000
ENSDART00000193827.1	3042	2792.000	0.000000	0.000
ENSDART00000181500.1	2964	2714.000	0.000000	0.000
ENSDART00000180629.1	1884	1634.000	0.239897	16.647
ENSDART00000184092.1	273	30.760	6.788672	8.868
ENSDART00000180386.1	1938	1688.000	0.000000	0.000
ENSDART00000192346.1	1689	1439.000	0.000000	0.000
ENSDART00000193835.1	153	5.322	0.000000	0.000
ENSDART00000182759.1	549	299.000	0.000000	0.000
ENSDART00000192283.1	279	34.644	0.000000	0.000
ENSDART00000192466.1	2535	2285.000	0.000000	0.000
ENSDART00000188721.1	1590	1340.000	0.000000	0.000
ENSDART00000067258.4	1539	1289.000	0.000000	0.000
ENSDART00000184677.1	2643	2393.000	0.000000	0.000
ENSDART00000190078.1	2538	2288.000	0.365016	35.468
ENSDART00000182275.1	720	470.000	0.000000	0.000
ENSDART00000191657.1	7623	7373.000	0.000000	0.000
ENSDART00000102534.4	7515	7265.000	0.023778	7.336
ENSDART00000190958.1	1707	1457.000	0.000000	0.000
ENSDART00000186373.1	1107	857.000	0.108289	3.941
ENSDART00000188018.1	861	611.000	0.000000	0.000
ENSDART00000190372.1	2583	2333.000	0.022165	2.196
ENSDART00000183520.1	1338	1088.000	6.161459	284.693
ENSDART00000188920.1	843	593.000	0.000000	0.000
ENSDART00000183598.1	1284	1034.000	0.000000	0.000
ENSDART00000183193.1	465	215.000	0.000000	0.000
ENSDART00000182655.1	459	209.000	69.605911	617.813
ENSDART00000187311.1	471	221.000	0.000000	0.000
ENSDART00000185945.1	561	311.000	0.000000	0.000
ENSDART00000192996.1	3246	2996.000	0.000000	0.000
ENSDART00000189800.1	3141	2891.000	0.000000	0.000
ENSDART00000179847.1	3282	3032.000	0.000000	0.000
ENSDART00000182250.1	2463	2213.000	0.000000	0.000
ENSDART00000189733.1	1338	1088.000	0.000000	0.000
ENSDART00000193742.1	1575	1325.000	0.331455	18.651
ENSDART00000191251.1	2967	2717.000	0.000000	0.000
ENSDART00000190138.1	2958	2708.000	0.000000	0.000
ENSDART00000181510.1	1803	1553.000	0.000000	0.000
ENSDART00000184929.1	5316	5066.000	0.073135	15.735
ENSDART00000184635.1	441	191.000	78.043238	633.043
ENSDART00000162280.2	1350	1100.000	1.078831	50.398
ENSDART00000165285.2	1317	1067.000	0.395281	17.912
ENSDART00000066942.6	1353	1103.000	1.280497	59.982
ENSDART00000178653.2	1344	1094.000	0.000000	0.000
ENSDART00000066946.5	1431	1181.000	0.484803	24.315
ENSDART00000185984.1	234	14.754	7.267297	4.554
ENSDART00000185866.1	372	122.000	0.000000	0.000
ENSDART00000184318.1	549	299.000	0.000000	0.000
ENSDART00000182273.1	573	323.000	0.000000	0.000
ENSDART00000183185.1	648	398.000	0.000000	0.000
ENSDART00000185044.1	672	422.000	0.000000	0.000
ENSDART00000189851.1	882	632.000	0.075830	2.035
ENSDART00000183390.1	894	644.000	0.000000	0.000
ENSDART00000044739.8	1317	1067.000	0.216919	9.829
ENSDART00000181940.1	597	347.000	0.000000	0.000
ENSDART00000183967.1	408	158.000	0.000000	0.000
ENSDART00000190335.1	3750	3500.000	0.000000	0.000
ENSDART00000163515.2	1506	1256.000	0.000000	0.000
ENSDART00000193547.1	1026	776.000	0.000000	0.000
ENSDART00000192157.1	3429	3179.000	0.000000	0.000
ENSDART00000186192.1	2952	2702.000	0.013545	1.554
ENSDART00000122004.2	1089	839.000	0.000000	0.000
ENSDART00000185121.1	1317	1067.000	0.096754	4.384
ENSDART00000108908.4	1146	896.000	0.000000	0.000
ENSDART00000183282.1	1788	1538.000	0.000000	0.000
ENSDART00000192685.1	1716	1466.000	0.000000	0.000
ENSDART00000160988.3	1857	1607.000	0.000000	0.000
ENSDART00000190704.1	1716	1466.000	0.000000	0.000
ENSDART00000188779.1	2577	2327.000	0.000000	0.000
ENSDART00000192598.1	633	383.000	0.000000	0.000
ENSDART00000187256.1	1716	1466.000	0.000000	0.000
ENSDART00000188859.1	6177	5927.000	0.000000	0.000
ENSDART00000184197.1	669	419.000	0.000000	0.000
ENSDART00000193437.1	768	518.000	0.048974	1.077
ENSDART00000168096.2	2745	2495.000	0.179756	19.047
ENSDART00000184172.1	768	518.000	0.000000	0.000
ENSDART00000193848.1	1746	1496.000	0.191665	12.177
ENSDART00000188949.1	579	329.000	0.000000	0.000
ENSDART00000193220.1	1119	869.000	0.000000	0.000
ENSDART00000189446.1	1332	1082.000	0.419384	19.271
ENSDART00000183981.1	1332	1082.000	0.000000	0.000
ENSDART00000187051.1	795	545.000	0.000000	0.000
ENSDART00000187563.1	1899	1649.000	0.000000	0.000
ENSDART00000185183.1	309	59.592	0.000000	0.000
ENSDART00000191972.1	4068	3818.000	0.000000	0.000
ENSDART00000181848.1	1584	1334.000	0.000000	0.000
ENSDART00000191545.1	3777	3527.000	0.169132	25.334
ENSDART00000187334.1	2556	2306.000	0.062904	6.160
ENSDART00000190545.1	627	377.000	0.000000	0.000
ENSDART00000193143.1	732	482.000	0.000000	0.000
ENSDART00000181421.1	1122	872.000	0.000000	0.000
ENSDART00000193785.1	1512	1262.000	0.703349	37.696
ENSDART00000188848.1	1026	776.000	0.000000	0.000
ENSDART00000188211.1	687	437.000	0.406036	7.535
ENSDART00000181625.1	495	245.000	0.129160	1.344
ENSDART00000162404.2	1515	1265.000	0.000000	0.000
ENSDART00000185565.1	2331	2081.000	0.209094	18.479
ENSDART00000187415.1	6831	6581.000	0.000000	0.000
ENSDART00000193491.1	1800	1550.000	0.015164	0.998
ENSDART00000191077.1	1203	953.000	0.000000	0.000
ENSDART00000180794.1	699	449.000	0.000000	0.000
ENSDART00000081494.5	1569	1319.000	0.328332	18.392
ENSDART00000193413.1	1350	1100.000	0.021406	1.000
ENSDART00000184679.1	1275	1025.000	0.000000	0.000
ENSDART00000171372.2	1110	860.000	1.526319	55.745
ENSDART00000184116.1	357	107.001	0.000000	0.000
ENSDART00000188181.1	2457	2207.000	0.000000	0.000
ENSDART00000186822.1	1278	1028.000	0.000000	0.000
ENSDART00000171339.2	1509	1259.000	0.000000	0.000
ENSDART00000025368.8	1413	1163.000	0.000000	0.000
ENSDART00000161372.2	1395	1145.000	0.000000	0.000
ENSDART00000185414.1	663	413.000	0.000000	0.000
ENSDART00000189490.1	2724	2474.000	0.027490	2.888
ENSDART00000191461.1	1542	1292.000	0.000000	0.000
ENSDART00000165171.2	915	665.000	0.000000	0.000
ENSDART00000162003.2	651	401.000	0.000000	0.000
ENSDART00000188348.1	2862	2612.000	0.000000	0.000
ENSDART00000192059.1	2664	2414.000	0.000000	0.000
ENSDART00000183697.1	1089	839.000	0.000000	0.000
ENSDART00000185576.1	675	425.000	0.000000	0.000
ENSDART00000180207.1	507	257.000	0.000000	0.000
ENSDART00000189035.1	918	668.000	0.000000	0.000
ENSDART00000181921.1	1749	1499.000	0.000000	0.000
ENSDART00000192027.1	393	143.000	0.000000	0.000
ENSDART00000189357.1	1899	1649.000	0.000000	0.000
ENSDART00000189398.1	777	527.000	0.000000	0.000
ENSDART00000191117.1	1713	1463.000	0.161692	10.046
ENSDART00000180292.1	843	593.000	0.000000	0.000
ENSDART00000183101.1	1293	1043.000	0.000000	0.000
ENSDART00000192599.1	1353	1103.000	0.000000	0.000
ENSDART00000066192.7	1242	992.000	0.000000	0.000
ENSDART00000184390.1	1383	1133.000	0.000000	0.000
ENSDART00000185530.1	1320	1070.000	0.000000	0.000
ENSDART00000193502.1	1329	1079.000	0.000000	0.000
ENSDART00000186324.1	1158	908.000	0.000000	0.000
ENSDART00000192338.1	1086	836.000	0.000000	0.000
ENSDART00000161298.2	1326	1076.000	0.202168	9.238
ENSDART00000181628.1	858	608.000	0.084895	2.192
ENSDART00000186593.1	2253	2003.000	0.000000	0.000
ENSDART00000179967.1	1842	1592.000	0.000000	0.000
ENSDART00000182119.1	168	6.156	0.000000	0.000
ENSDART00000188857.1	387	137.000	128.660134	748.565
ENSDART00000183108.1	402	152.000	0.000000	0.000
ENSDART00000183803.1	498	248.000	0.000000	0.000
ENSDART00000184019.1	276	32.649	3.104281	4.304
ENSDART00000190835.1	294	46.126	0.000000	0.000
ENSDART00000183597.1	279	34.644	0.000000	0.000
ENSDART00000192890.1	270	28.977	0.000000	0.000
ENSDART00000180097.1	255	21.585	16.753519	15.357
ENSDART00000188736.1	1350	1100.000	0.000000	0.000
ENSDART00000191262.1	1947	1697.000	0.000000	0.000
ENSDART00000189358.1	1869	1619.000	0.000000	0.000
ENSDART00000190398.1	1977	1727.000	0.000000	0.000
ENSDART00000182257.1	5235	4985.000	0.368438	78.000
ENSDART00000175683.2	2538	2288.000	0.000000	0.000
ENSDART00000181133.1	4842	4592.000	0.000000	0.000
ENSDART00000162817.2	975	725.000	0.000000	0.000
ENSDART00000186084.1	651	401.000	0.000000	0.000
ENSDART00000157900.2	600	350.000	2.611910	38.823
ENSDART00000192846.1	1371	1121.000	0.083556	3.978
ENSDART00000174856.2	738	488.000	0.000000	0.000
ENSDART00000170020.3	786	536.000	0.000000	0.000
ENSDART00000013309.9	867	617.000	0.152655	4.000
ENSDART00000184159.1	894	644.000	0.000000	0.000
ENSDART00000180560.1	1125	875.000	0.070136	2.606
ENSDART00000179812.1	870	620.000	0.000000	0.000
ENSDART00000183059.1	1287	1037.000	1.198705	52.790
ENSDART00000193915.1	915	665.000	0.000000	0.000
ENSDART00000183066.1	1608	1358.000	0.000000	0.000
ENSDART00000190364.1	1842	1592.000	0.000000	0.000
ENSDART00000181648.1	603	353.000	0.251333	3.768
ENSDART00000180273.1	777	527.000	0.000000	0.000
ENSDART00000174419.2	1854	1604.000	0.000000	0.000
ENSDART00000163998.3	2202	1952.000	0.000000	0.000
ENSDART00000185498.1	2058	1808.000	0.170723	13.109
ENSDART00000193719.1	1035	785.000	0.000000	0.000
ENSDART00000179714.1	1032	782.000	0.000000	0.000
ENSDART00000192690.1	1047	797.000	0.000000	0.000
ENSDART00000190244.1	1041	791.000	0.000000	0.000
ENSDART00000188840.1	891	641.000	0.000000	0.000
ENSDART00000184432.1	1086	836.000	0.000000	0.000
ENSDART00000189526.1	609	359.000	0.607651	9.264
ENSDART00000190600.1	369	119.000	0.000000	0.000
ENSDART00000183638.1	1224	974.000	0.000000	0.000
ENSDART00000183844.1	1239	989.000	0.000000	0.000
ENSDART00000188371.1	1221	971.000	0.000000	0.000
ENSDART00000182276.1	1233	983.000	0.000000	0.000
ENSDART00000181423.1	1182	932.000	0.000000	0.000
ENSDART00000175389.2	2550	2300.000	0.033667	3.289
ENSDART00000191539.1	1815	1565.000	0.000000	0.000
ENSDART00000191779.1	1563	1313.000	0.000000	0.000
ENSDART00000190405.1	1308	1058.000	0.313064	14.066
ENSDART00000192023.1	1770	1520.000	0.000000	0.000
ENSDART00000182777.1	1029	779.000	0.000000	0.000
ENSDART00000181984.1	2268	2018.000	0.000000	0.000
ENSDART00000181545.1	1866	1616.000	0.116837	8.018
ENSDART00000181457.1	675	425.000	0.000000	0.000
ENSDART00000189314.1	642	392.000	0.000000	0.000
ENSDART00000188133.1	861	611.000	0.000000	0.000
ENSDART00000184768.1	303	54.027	0.000000	0.000
ENSDART00000187433.1	999	749.000	0.330891	10.525
ENSDART00000191227.1	1281	1031.000	0.000000	0.000
ENSDART00000188475.1	375	125.000	0.000000	0.000
ENSDART00000192159.1	2073	1823.000	0.201910	15.632
ENSDART00000191629.1	828	578.000	0.000000	0.000
ENSDART00000184675.1	5436	5186.000	0.000000	0.000
ENSDART00000180312.1	5163	4913.000	0.000000	0.000
ENSDART00000184005.1	5058	4808.000	0.063002	12.864
ENSDART00000187170.1	810	560.000	0.000000	0.000
ENSDART00000187399.1	2496	2246.000	0.000000	0.000
ENSDART00000187416.1	1752	1502.000	0.000000	0.000
ENSDART00000184531.1	1863	1613.000	0.000000	0.000
ENSDART00000193351.1	1899	1649.000	0.000000	0.000
ENSDART00000185996.1	3582	3332.000	0.049468	7.000
ENSDART00000186824.1	1503	1253.000	0.000000	0.000
ENSDART00000191203.1	900	650.000	0.000000	0.000
ENSDART00000159327.2	912	662.000	0.000000	0.000
ENSDART00000035098.9	870	620.000	0.000000	0.000
ENSDART00000191187.1	2184	1934.000	0.000000	0.000
ENSDART00000180627.1	1458	1208.000	0.000000	0.000
ENSDART00000192197.1	852	602.000	0.390159	9.975
ENSDART00000185052.1	885	635.000	0.000000	0.000
ENSDART00000187674.1	465	215.000	6.988039	63.806
ENSDART00000180143.1	663	413.000	0.000000	0.000
ENSDART00000193653.1	3387	3137.000	0.185370	24.695
ENSDART00000183696.1	2676	2426.000	0.000000	0.000
ENSDART00000190535.1	2790	2540.000	0.000000	0.000
ENSDART00000181767.1	2598	2348.000	0.140399	14.000
ENSDART00000183104.1	1311	1061.000	0.000000	0.000
ENSDART00000187289.1	2877	2627.000	0.391267	43.651
ENSDART00000180994.1	1731	1481.000	0.000000	0.000
ENSDART00000098239.5	1263	1013.000	0.000000	0.000
ENSDART00000186444.1	3504	3254.000	0.000000	0.000
ENSDART00000186898.1	1470	1220.000	0.000000	0.000
ENSDART00000188528.1	1497	1247.000	0.000000	0.000
ENSDART00000183835.1	1365	1115.000	0.000000	0.000
ENSDART00000193972.1	780	530.000	0.000000	0.000
ENSDART00000187000.1	513	263.000	0.000000	0.000
ENSDART00000185343.1	1347	1097.000	0.000000	0.000
ENSDART00000191937.1	915	665.000	0.035409	1.000
ENSDART00000163946.2	993	743.000	0.000000	0.000
ENSDART00000193048.1	1200	950.000	0.000000	0.000
ENSDART00000147779.4	1146	896.000	0.000000	0.000
ENSDART00000183065.1	990	740.000	0.000000	0.000
ENSDART00000186621.1	1923	1673.000	0.000000	0.000
ENSDART00000191512.1	1851	1601.000	0.000000	0.000
ENSDART00000192363.1	1164	914.000	0.000000	0.000
ENSDART00000193771.1	249	19.269	0.000000	0.000
ENSDART00000184274.1	840	590.000	0.000000	0.000
ENSDART00000191998.1	897	647.000	0.000000	0.000
ENSDART00000188937.1	894	644.000	0.000000	0.000
ENSDART00000189362.1	837	587.000	0.000000	0.000
ENSDART00000188380.1	2823	2573.000	0.011238	1.228
ENSDART00000191200.1	885	635.000	2.131929	57.493
ENSDART00000191680.1	1425	1175.000	0.000000	0.000
ENSDART00000193073.1	1518	1268.000	0.118053	6.357
ENSDART00000189566.1	876	626.000	0.000000	0.000
ENSDART00000181176.1	495	245.000	1.774197	18.460
ENSDART00000180864.1	1575	1325.000	0.000000	0.000
ENSDART00000188982.1	2145	1895.000	0.000000	0.000
ENSDART00000183235.1	1896	1646.000	0.000000	0.000
ENSDART00000181540.1	549	299.000	0.000000	0.000
ENSDART00000190793.1	546	296.000	0.000000	0.000
ENSDART00000179916.1	504	254.000	0.000000	0.000
ENSDART00000193542.1	975	725.000	0.406412	12.513
ENSDART00000186789.1	906	656.000	0.000000	0.000
ENSDART00000182765.1	195	8.348	0.000000	0.000
ENSDART00000191524.1	492	242.000	0.000000	0.000
ENSDART00000180154.1	549	299.000	0.000000	0.000
ENSDART00000182589.1	447	197.000	0.000000	0.000
ENSDART00000189171.1	483	233.000	0.000000	0.000
ENSDART00000192450.1	876	626.000	0.000000	0.000
ENSDART00000181361.1	1338	1088.000	5.331900	246.363
ENSDART00000188144.1	1095	845.000	0.000000	0.000
ENSDART00000190571.1	501	251.000	0.000000	0.000
ENSDART00000190287.1	1428	1178.000	0.000000	0.000
ENSDART00000193022.1	957	707.000	0.000000	0.000
ENSDART00000162290.2	2874	2624.000	0.000000	0.000
ENSDART00000187190.1	2943	2693.000	0.000000	0.000
ENSDART00000186583.1	2847	2597.000	0.000000	0.000
ENSDART00000192485.1	3036	2786.000	0.000000	0.000
ENSDART00000184628.1	2661	2411.000	0.000000	0.000
ENSDART00000180964.1	3543	3293.000	0.000000	0.000
ENSDART00000191768.1	870	620.000	0.000000	0.000
ENSDART00000111269.4	2172	1922.000	0.014884	1.215
ENSDART00000165946.2	258	22.871	0.000000	0.000
ENSDART00000111946.3	1122	872.000	0.000000	0.000
ENSDART00000188321.1	441	191.000	0.000000	0.000
ENSDART00000187277.1	441	191.000	0.000000	0.000
ENSDART00000192530.1	1344	1094.000	0.000000	0.000
ENSDART00000186078.1	4800	4550.000	0.037285	7.205
ENSDART00000186467.1	891	641.000	0.000000	0.000
ENSDART00000192881.1	489	239.000	0.000000	0.000
ENSDART00000187801.1	2625	2375.000	0.000000	0.000
ENSDART00000185536.1	963	713.000	0.000000	0.000
ENSDART00000051279.7	1092	842.000	0.072539	2.594
ENSDART00000188275.1	1389	1139.000	0.000000	0.000
ENSDART00000193387.1	1371	1121.000	0.000000	0.000
ENSDART00000188983.1	1257	1007.000	0.000000	0.000
ENSDART00000192784.1	807	557.000	0.000000	0.000
ENSDART00000165473.2	891	641.000	0.462473	12.590
ENSDART00000193768.1	6102	5852.000	0.000000	0.000
ENSDART00000182643.1	1014	764.000	0.000000	0.000
ENSDART00000184636.1	558	308.000	0.000000	0.000
ENSDART00000181487.1	3231	2981.000	0.000000	0.000
ENSDART00000188632.1	1650	1400.000	0.039846	2.369
ENSDART00000165393.2	819	569.000	0.000000	0.000
ENSDART00000157881.2	2385	2135.000	0.016942	1.536
ENSDART00000180137.1	2607	2357.000	0.129873	13.000
ENSDART00000192683.1	774	524.000	0.813586	18.105
ENSDART00000189176.1	633	383.000	0.000000	0.000
ENSDART00000191627.1	1110	860.000	1.095209	40.000
ENSDART00000103020.3	1077	827.000	0.000000	0.000
ENSDART00000181427.1	1062	812.000	0.000000	0.000
ENSDART00000188787.1	933	683.000	0.000000	0.000
ENSDART00000157991.2	1068	818.000	0.000000	0.000
ENSDART00000191297.1	1206	956.000	0.000000	0.000
ENSDART00000181731.1	1857	1607.000	0.000000	0.000
ENSDART00000185906.1	738	488.000	0.600770	12.451
ENSDART00000158394.2	783	533.000	0.000000	0.000
ENSDART00000185156.1	546	296.000	0.000000	0.000
ENSDART00000183188.1	1146	896.000	0.000000	0.000
ENSDART00000177642.2	2676	2426.000	0.000000	0.000
ENSDART00000182243.1	1617	1367.000	1.720940	99.908
ENSDART00000185506.1	2625	2375.000	0.000000	0.000
ENSDART00000190952.1	1311	1061.000	0.402993	18.158
ENSDART00000170733.2	1212	962.000	0.000000	0.000
ENSDART00000184712.1	900	650.000	0.000000	0.000
ENSDART00000190764.1	1698	1448.000	0.000000	0.000
ENSDART00000193790.1	846	596.000	0.000000	0.000
ENSDART00000189620.1	651	401.000	0.000000	0.000
ENSDART00000192634.1	1959	1709.000	0.000000	0.000
ENSDART00000188711.1	1896	1646.000	0.000000	0.000
ENSDART00000188898.1	411	161.000	0.000000	0.000
ENSDART00000186667.1	714	464.000	36.943841	727.989
ENSDART00000182691.1	1185	935.000	0.000000	0.000
ENSDART00000159020.3	1224	974.000	0.026363	1.090
ENSDART00000191625.1	4554	4304.000	0.000000	0.000
ENSDART00000193123.1	177	6.769	0.000000	0.000
ENSDART00000186365.1	687	437.000	0.085659	1.590
ENSDART00000175170.2	600	350.000	4.050742	60.210
ENSDART00000189644.1	651	401.000	0.000000	0.000
ENSDART00000192840.1	375	125.000	0.000000	0.000
ENSDART00000185621.1	621	371.000	0.000000	0.000
ENSDART00000183335.1	375	125.000	0.000000	0.000
ENSDART00000182933.1	990	740.000	0.000000	0.000
ENSDART00000187198.1	789	539.000	1448.951479	33167.086
ENSDART00000181413.1	327	77.082	0.000000	0.000
ENSDART00000192682.1	3408	3158.000	0.000000	0.000
ENSDART00000186141.1	3363	3113.000	0.000000	0.000
ENSDART00000186331.1	1065	815.000	0.254974	8.825
ENSDART00000112487.2	1554	1304.000	0.000000	0.000
ENSDART00000173035.2	1023	773.000	0.000000	0.000
ENSDART00000183145.1	879	629.000	0.000000	0.000
ENSDART00000179716.1	807	557.000	0.518777	12.272
ENSDART00000051236.6	3807	3557.000	0.000000	0.000
ENSDART00000175801.2	3771	3521.000	0.009811	1.467
ENSDART00000193208.1	450	200.000	0.000000	0.000
ENSDART00000191240.1	2811	2561.000	0.000000	0.000
ENSDART00000185764.1	2853	2603.000	0.000000	0.000
ENSDART00000188396.1	918	668.000	0.944330	26.790
ENSDART00000185620.1	11886	11636.000	0.032184	15.904
ENSDART00000184076.1	11934	11684.000	0.000000	0.000
ENSDART00000190242.1	11994	11744.000	0.000000	0.000
ENSDART00000193820.1	11937	11687.000	0.000000	0.000
ENSDART00000190400.1	3162	2912.000	0.092534	11.443
ENSDART00000187330.1	1941	1691.000	0.067114	4.820
ENSDART00000191713.1	1650	1400.000	0.404901	24.074
ENSDART00000185501.1	939	689.000	0.198124	5.797
ENSDART00000164065.2	1023	773.000	2.293030	75.276
ENSDART00000192044.1	1038	788.000	0.781021	26.137
ENSDART00000189918.1	1545	1295.000	0.000000	0.000
ENSDART00000189294.1	1647	1397.000	0.000000	0.000
ENSDART00000193782.1	2199	1949.000	0.000000	0.000
ENSDART00000185030.1	2295	2045.000	0.000000	0.000
ENSDART00000190797.1	852	602.000	0.000000	0.000
ENSDART00000190686.1	678	428.000	0.275082	5.000
ENSDART00000159606.2	1503	1253.000	0.356067	18.947
ENSDART00000183805.1	1473	1223.000	0.000000	0.000
ENSDART00000181366.1	1359	1109.000	0.000000	0.000
ENSDART00000184972.1	1464	1214.000	0.000000	0.000
ENSDART00000186728.1	1440	1190.000	0.019787	1.000
ENSDART00000186546.1	1275	1025.000	0.000000	0.000
ENSDART00000187682.1	1350	1100.000	0.107032	5.000
ENSDART00000179833.1	1302	1052.000	0.000000	0.000
ENSDART00000181558.1	1308	1058.000	0.000000	0.000
ENSDART00000193845.1	1374	1124.000	0.000000	0.000
ENSDART00000163302.2	969	719.000	0.000000	0.000
ENSDART00000183785.1	1704	1454.000	0.164883	10.181
ENSDART00000184961.1	507	257.000	0.000000	0.000
ENSDART00000187504.1	621	371.000	0.000000	0.000
ENSDART00000161224.3	2262	2012.000	0.000000	0.000
ENSDART00000188378.1	888	638.000	1.914850	51.882
ENSDART00000183699.1	756	506.000	0.000000	0.000
ENSDART00000188197.1	375	125.000	3.067794	16.285
ENSDART00000083515.5	6732	6482.000	0.000000	0.000
ENSDART00000181091.1	3081	2831.000	0.010757	1.293
ENSDART00000189629.1	1413	1163.000	0.000000	0.000
ENSDART00000190536.1	1509	1259.000	0.000000	0.000
ENSDART00000182334.1	1467	1217.000	0.000000	0.000
ENSDART00000182668.1	7215	6965.000	0.179238	53.017
ENSDART00000188681.1	7215	6965.000	0.000000	0.000
ENSDART00000188995.1	7182	6932.000	0.051944	15.292
ENSDART00000187237.1	924	674.000	124.243933	3556.312
ENSDART00000083685.6	681	431.000	0.623964	11.421
ENSDART00000182665.1	2892	2642.000	0.000000	0.000
ENSDART00000193965.1	609	359.000	0.000000	0.000
ENSDART00000165779.2	699	449.000	111.209304	2120.568
ENSDART00000187971.1	441	191.000	1.887355	15.309
ENSDART00000171919.2	1443	1193.000	0.000000	0.000
ENSDART00000168339.2	876	626.000	0.900479	23.939
ENSDART00000193188.1	5457	5207.000	0.250921	55.487
ENSDART00000184707.1	366	116.000	0.000000	0.000
ENSDART00000158774.2	624	374.000	0.000000	0.000
ENSDART00000191431.1	1950	1700.000	0.000000	0.000
ENSDART00000185648.1	684	434.000	0.000000	0.000
ENSDART00000183386.1	408	158.000	0.774721	5.198
ENSDART00000185275.1	2070	1820.000	0.298802	23.095
ENSDART00000190358.1	2043	1793.000	0.000000	0.000
ENSDART00000185326.1	1782	1532.000	0.000000	0.000
ENSDART00000185630.1	1731	1481.000	0.641976	40.377
ENSDART00000186602.1	543	293.000	0.403920	5.026
ENSDART00000181122.1	4689	4439.000	0.000000	0.000
ENSDART00000193314.1	4701	4451.000	0.149420	28.244
ENSDART00000185150.1	1524	1274.000	0.000000	0.000
ENSDART00000191412.1	1347	1097.000	0.000000	0.000
ENSDART00000193659.1	1269	1019.000	0.000000	0.000
ENSDART00000193057.1	786	536.000	0.000000	0.000
ENSDART00000192299.1	1287	1037.000	2.290936	100.892
ENSDART00000182859.1	1542	1292.000	0.000000	0.000
ENSDART00000189836.1	1482	1232.000	0.000000	0.000
ENSDART00000193919.1	1863	1613.000	0.000000	0.000
ENSDART00000035299.5	1785	1535.000	0.298518	19.460
ENSDART00000191393.1	1140	890.000	0.000000	0.000
ENSDART00000170756.2	1572	1322.000	0.000000	0.000
ENSDART00000183150.1	2655	2405.000	0.000000	0.000
ENSDART00000182056.1	3462	3212.000	0.244572	33.362
ENSDART00000183046.1	1305	1055.000	0.000000	0.000
ENSDART00000191447.1	1287	1037.000	0.000000	0.000
ENSDART00000189244.1	1281	1031.000	0.408320	17.878
ENSDART00000182712.1	2163	1913.000	0.000000	0.000
ENSDART00000189883.1	3417	3167.000	0.000000	0.000
ENSDART00000171456.2	3336	3086.000	0.000000	0.000
ENSDART00000183488.1	3147	2897.000	0.000000	0.000
ENSDART00000184480.1	1473	1223.000	0.000000	0.000
ENSDART00000181709.1	3252	3002.000	0.000000	0.000
ENSDART00000188441.1	3246	2996.000	0.000000	0.000
ENSDART00000184838.1	1188	938.000	0.000000	0.000
ENSDART00000187592.1	1188	938.000	0.000000	0.000
ENSDART00000190657.1	1248	998.000	0.755673	32.028
ENSDART00000167069.2	1395	1145.000	0.000000	0.000
ENSDART00000193478.1	2733	2483.000	0.000000	0.000
ENSDART00000016995.8	1476	1226.000	0.000000	0.000
ENSDART00000181114.1	3312	3062.000	0.000000	0.000
ENSDART00000190059.1	966	716.000	0.000000	0.000
ENSDART00000172189.2	1002	752.000	0.000000	0.000
ENSDART00000183677.1	1680	1430.000	0.523463	31.790
ENSDART00000171749.2	819	569.000	0.000000	0.000
ENSDART00000169635.2	1785	1535.000	0.000000	0.000
ENSDART00000183737.1	7131	6881.000	0.000000	0.000
ENSDART00000193842.1	7128	6878.000	0.000000	0.000
ENSDART00000183359.1	7017	6767.000	0.000000	0.000
ENSDART00000190098.1	2031	1781.000	0.000000	0.000
ENSDART00000160760.2	1209	959.000	0.000000	0.000
ENSDART00000192360.1	1662	1412.000	0.000000	0.000
ENSDART00000184226.1	1605	1355.000	0.000000	0.000
ENSDART00000180494.1	1659	1409.000	0.000000	0.000
ENSDART00000181905.1	1632	1382.000	0.000000	0.000
ENSDART00000192753.1	1662	1412.000	0.000000	0.000
ENSDART00000191607.1	357	107.001	0.000000	0.000
ENSDART00000190487.1	837	587.000	0.000000	0.000
ENSDART00000187255.1	1350	1100.000	0.000000	0.000
ENSDART00000183470.1	267	27.299	0.000000	0.000
ENSDART00000193088.1	2520	2270.000	0.000000	0.000
ENSDART00000182751.1	567	317.000	5.258319	70.790
ENSDART00000190560.1	1359	1109.000	0.106163	5.000
ENSDART00000180324.1	777	527.000	0.000000	0.000
ENSDART00000188530.1	1020	770.000	0.000000	0.000
ENSDART00000183260.1	729	479.000	0.000000	0.000
ENSDART00000168095.2	1890	1640.000	0.000000	0.000
ENSDART00000192384.1	2163	1913.000	0.150595	12.235
ENSDART00000183578.1	516	266.000	0.000000	0.000
ENSDART00000187386.1	2553	2303.000	0.149473	14.619
ENSDART00000191969.1	2202	1952.000	0.000000	0.000
ENSDART00000074200.6	2280	2030.000	0.000000	0.000
ENSDART00000189995.1	3090	2840.000	0.000000	0.000
ENSDART00000189354.1	3036	2786.000	0.000000	0.000
ENSDART00000181428.1	1701	1451.000	0.000000	0.000
ENSDART00000190026.1	933	683.000	0.000000	0.000
ENSDART00000164510.2	1872	1622.000	0.000000	0.000
ENSDART00000189503.1	1416	1166.000	0.000000	0.000
ENSDART00000190265.1	801	551.000	0.000000	0.000
ENSDART00000188943.1	948	698.000	0.091076	2.700
ENSDART00000187774.1	810	560.000	0.166045	3.949
ENSDART00000180044.1	660	410.000	2.781705	48.435
ENSDART00000082622.6	1425	1175.000	0.000000	0.000
ENSDART00000181042.1	1017	767.000	0.639741	20.838
ENSDART00000180038.1	1800	1550.000	0.000000	0.000
ENSDART00000180365.1	663	413.000	0.000000	0.000
ENSDART00000193423.1	573	323.000	0.000000	0.000
ENSDART00000180561.1	444	194.000	0.000000	0.000
ENSDART00000184902.1	471	221.000	0.000000	0.000
ENSDART00000188626.1	909	659.000	2.436305	68.184
ENSDART00000050843.6	1740	1490.000	0.775437	49.068
ENSDART00000187655.1	588	338.000	0.748888	10.750
ENSDART00000185190.1	3240	2990.000	0.000000	0.000
ENSDART00000193038.1	837	587.000	0.000000	0.000
ENSDART00000192100.1	2118	1868.000	0.000000	0.000
ENSDART00000182928.1	471	221.000	0.000000	0.000
ENSDART00000187325.1	1482	1232.000	0.000000	0.000
ENSDART00000181192.1	1497	1247.000	0.000000	0.000
ENSDART00000181522.1	594	344.000	0.000000	0.000
ENSDART00000126142.2	591	341.000	0.000000	0.000
ENSDART00000192247.1	792	542.000	0.000000	0.000
ENSDART00000183773.1	3984	3734.000	0.134052	21.258
ENSDART00000191599.1	720	470.000	0.000000	0.000
ENSDART00000183494.1	711	461.000	0.000000	0.000
ENSDART00000192209.1	834	584.000	0.000000	0.000
ENSDART00000181547.1	2676	2426.000	0.000000	0.000
ENSDART00000183222.1	2616	2366.000	0.000000	0.000
ENSDART00000177219.2	1479	1229.000	0.000000	0.000
ENSDART00000184737.1	579	329.000	15.192543	212.271
ENSDART00000172285.2	546	296.000	0.000000	0.000
ENSDART00000187789.1	675	425.000	0.000000	0.000
ENSDART00000186964.1	1638	1388.000	0.067859	4.000
ENSDART00000180821.1	1794	1544.000	0.000000	0.000
ENSDART00000187287.1	1326	1076.000	1.108637	50.660
ENSDART00000180322.1	1275	1025.000	0.000000	0.000
ENSDART00000171797.2	1188	938.000	0.000000	0.000
ENSDART00000192162.1	2400	2150.000	0.000000	0.000
ENSDART00000185468.1	2097	1847.000	0.047894	3.757
ENSDART00000184732.1	1020	770.000	6.946228	227.146
ENSDART00000191184.1	1017	767.000	0.000000	0.000
ENSDART00000192080.1	1086	836.000	0.000000	0.000
ENSDART00000191139.1	1074	824.000	0.000000	0.000
ENSDART00000190562.1	1104	854.000	0.000000	0.000
ENSDART00000183683.1	2568	2318.000	0.000000	0.000
ENSDART00000185708.1	1110	860.000	0.000000	0.000
ENSDART00000188050.1	630	380.000	6.180119	99.734
ENSDART00000186274.1	1581	1331.000	0.530753	30.001
ENSDART00000181850.1	1443	1193.000	0.000000	0.000
ENSDART00000183375.1	1425	1175.000	0.275372	13.741
ENSDART00000157831.2	1428	1178.000	0.000000	0.000
ENSDART00000182423.1	1428	1178.000	1.017413	50.899
ENSDART00000190056.1	1038	788.000	0.000000	0.000
ENSDART00000169985.2	1197	947.000	0.000000	0.000
ENSDART00000188964.1	1089	839.000	0.197449	7.035
ENSDART00000183895.1	1512	1262.000	0.000000	0.000
ENSDART00000160809.2	2487	2237.000	0.154685	14.695
ENSDART00000186305.1	1029	779.000	0.000000	0.000
ENSDART00000185654.1	4092	3842.000	0.000000	0.000
ENSDART00000187548.1	294	46.126	0.000000	0.000
ENSDART00000169035.2	1530	1280.000	0.000000	0.000
ENSDART00000182267.1	2826	2576.000	0.008476	0.927
ENSDART00000188910.1	471	221.000	0.000000	0.000
ENSDART00000186360.1	1962	1712.000	0.000000	0.000
ENSDART00000182820.1	1509	1259.000	0.000000	0.000
ENSDART00000185497.1	1086	836.000	1.233300	43.786
ENSDART00000186639.1	1704	1454.000	0.000000	0.000
ENSDART00000186581.1	267	27.299	0.000000	0.000
ENSDART00000182704.1	282	36.744	10.020594	15.637
ENSDART00000193235.1	873	623.000	0.105930	2.803
ENSDART00000178214.2	1983	1733.000	0.000000	0.000
ENSDART00000186206.1	3183	2933.000	0.026286	3.274
ENSDART00000186249.1	699	449.000	0.197507	3.766
ENSDART00000170302.2	1296	1046.000	0.885332	39.328
ENSDART00000167930.2	1278	1028.000	0.000000	0.000
ENSDART00000182122.1	1785	1535.000	0.000000	0.000
ENSDART00000193492.1	1224	974.000	0.000000	0.000
ENSDART00000193715.1	2043	1793.000	0.000000	0.000
ENSDART00000179906.1	1092	842.000	0.361910	12.941
ENSDART00000179674.1	723	473.000	0.000000	0.000
ENSDART00000190002.1	1011	761.000	0.288970	9.339
ENSDART00000189993.1	1854	1604.000	0.000000	0.000
ENSDART00000180326.1	3144	2894.000	0.067722	8.323
ENSDART00000193134.1	309	59.592	0.000000	0.000
ENSDART00000185100.1	654	404.000	0.000000	0.000
ENSDART00000187768.1	651	401.000	0.000000	0.000
ENSDART00000168882.2	1812	1562.000	0.020212	1.341
ENSDART00000180395.1	1176	926.000	0.000000	0.000
ENSDART00000182607.1	831	581.000	0.000000	0.000
ENSDART00000187317.1	996	746.000	0.000000	0.000
ENSDART00000180915.1	1044	794.000	0.000000	0.000
ENSDART00000192361.1	1257	1007.000	0.000000	0.000
ENSDART00000190878.1	483	233.000	0.000000	0.000
ENSDART00000187507.1	720	470.000	0.000000	0.000
ENSDART00000182895.1	807	557.000	0.000000	0.000
ENSDART00000133507.3	8988	8738.000	0.016169	6.000
ENSDART00000102645.4	864	614.000	0.679332	17.714
ENSDART00000188318.1	1176	926.000	0.000000	0.000
ENSDART00000185425.1	1176	926.000	0.027127	1.067
ENSDART00000086619.6	1905	1655.000	0.000000	0.000
ENSDART00000184447.1	1110	860.000	0.810015	29.584
ENSDART00000182827.1	1908	1658.000	0.198915	14.006
ENSDART00000143378.2	1449	1199.000	0.921069	46.900
ENSDART00000188623.1	1512	1262.000	9.116314	488.589
ENSDART00000074043.5	1647	1397.000	0.072432	4.297
ENSDART00000191924.1	2712	2462.000	2.872584	300.349
ENSDART00000187763.1	540	290.000	0.000000	0.000
ENSDART00000185739.1	1140	890.000	0.468942	17.724
ENSDART00000180891.1	2037	1787.000	0.579328	43.966
ENSDART00000055445.6	1236	986.000	0.222947	9.336
ENSDART00000180638.1	1116	866.000	0.000000	0.000
ENSDART00000189264.1	1119	869.000	0.000000	0.000
ENSDART00000186414.1	471	221.000	0.000000	0.000
ENSDART00000182763.1	957	707.000	0.000000	0.000
ENSDART00000188913.1	531	281.000	0.000000	0.000
ENSDART00000185344.1	219	11.606	0.000000	0.000
ENSDART00000190845.1	2163	1913.000	0.000000	0.000
ENSDART00000185637.1	1656	1406.000	0.000000	0.000
ENSDART00000179691.1	846	596.000	0.000000	0.000
ENSDART00000184241.1	1113	863.000	0.000000	0.000
ENSDART00000190933.1	1095	845.000	0.000000	0.000
ENSDART00000183191.1	1017	767.000	0.000000	0.000
ENSDART00000184905.1	1056	806.000	0.113453	3.883
ENSDART00000187870.1	1056	806.000	0.000000	0.000
ENSDART00000181973.1	567	317.000	0.000000	0.000
ENSDART00000180878.1	2064	1814.000	0.155249	11.960
ENSDART00000181157.1	1032	782.000	0.000000	0.000
ENSDART00000191354.1	303	54.027	11.514522	26.419
ENSDART00000191018.1	3312	3062.000	0.000000	0.000
ENSDART00000184648.1	3237	2987.000	0.000000	0.000
ENSDART00000193383.1	3163	2913.000	0.427997	52.948
ENSDART00000182747.1	6195	5945.000	0.000000	0.000
ENSDART00000185651.1	6090	5840.000	0.000000	0.000
ENSDART00000184662.1	225	12.734	0.000000	0.000
ENSDART00000184517.1	1191	941.000	0.000000	0.000
ENSDART00000177204.2	1740	1490.000	0.743928	47.074
ENSDART00000181087.1	789	539.000	0.000000	0.000
ENSDART00000187495.1	1731	1481.000	0.063598	4.000
ENSDART00000193761.1	1095	845.000	0.000000	0.000
ENSDART00000179760.1	1245	995.000	0.000000	0.000
ENSDART00000188204.1	1068	818.000	0.000000	0.000
ENSDART00000189316.1	1272	1022.000	0.000000	0.000
ENSDART00000185563.1	1290	1040.000	0.000000	0.000
ENSDART00000186489.1	1065	815.000	0.000000	0.000
ENSDART00000184021.1	2265	2015.000	0.000000	0.000
ENSDART00000180582.1	2088	1838.000	0.000000	0.000
ENSDART00000186576.1	2268	2018.000	0.000000	0.000
ENSDART00000184560.1	2196	1946.000	0.000000	0.000
ENSDART00000175422.2	873	623.000	30.493259	806.783
ENSDART00000188551.1	852	602.000	0.000000	0.000
ENSDART00000192093.1	675	425.000	0.000000	0.000
ENSDART00000126524.3	2088	1838.000	0.168846	13.180
ENSDART00000192850.1	2043	1793.000	0.000000	0.000
ENSDART00000187775.1	1584	1334.000	0.000000	0.000
ENSDART00000191239.1	1899	1649.000	0.170279	11.925
ENSDART00000188663.1	1314	1064.000	0.325751	14.719
ENSDART00000187594.1	924	674.000	0.000000	0.000
ENSDART00000188479.1	561	311.000	0.000000	0.000
ENSDART00000160807.2	5412	5162.000	0.000000	0.000
ENSDART00000181860.1	1605	1355.000	0.000000	0.000
ENSDART00000190151.1	1611	1361.000	0.000000	0.000
ENSDART00000181119.1	1605	1355.000	0.000000	0.000
ENSDART00000184701.1	1509	1259.000	0.000000	0.000
ENSDART00000185281.1	1515	1265.000	0.000000	0.000
ENSDART00000186120.1	1185	935.000	0.000000	0.000
ENSDART00000130813.2	1290	1040.000	0.000000	0.000
ENSDART00000180719.1	1509	1259.000	0.000000	0.000
ENSDART00000186273.1	972	722.000	0.000000	0.000
ENSDART00000188425.1	2583	2333.000	0.000000	0.000
ENSDART00000183795.1	750	500.000	0.000000	0.000
ENSDART00000193779.1	174	6.553	0.000000	0.000
ENSDART00000187761.1	678	428.000	0.000000	0.000
ENSDART00000192686.1	318	68.234	0.000000	0.000
ENSDART00000189350.1	3417	3167.000	0.014574	1.960
ENSDART00000188116.1	1434	1184.000	0.000000	0.000
ENSDART00000181971.1	2337	2087.000	0.000000	0.000
ENSDART00000158910.2	2253	2003.000	0.000000	0.000
ENSDART00000190808.1	861	611.000	0.000000	0.000
ENSDART00000181782.1	324	74.118	0.000000	0.000
ENSDART00000191113.1	1200	950.000	1.218665	49.167
ENSDART00000180904.1	1695	1445.000	0.000000	0.000
ENSDART00000189267.1	3240	2990.000	0.000000	0.000
ENSDART00000188484.1	792	542.000	0.000000	0.000
ENSDART00000180414.1	3765	3515.000	0.065673	9.803
ENSDART00000192923.1	3462	3212.000	0.000000	0.000
ENSDART00000160572.2	1308	1058.000	0.000000	0.000
ENSDART00000163812.2	1338	1088.000	0.000000	0.000
ENSDART00000180702.1	1962	1712.000	0.000000	0.000
ENSDART00000161033.2	651	401.000	0.000000	0.000
ENSDART00000193527.1	5295	5045.000	0.000000	0.000
ENSDART00000189238.1	5196	4946.000	0.000000	0.000
ENSDART00000184913.1	5145	4895.000	0.000000	0.000
ENSDART00000183116.1	5232	4982.000	0.000000	0.000
ENSDART00000189847.1	2361	2111.000	0.000000	0.000
ENSDART00000180063.1	1344	1094.000	0.000000	0.000
ENSDART00000189992.1	1395	1145.000	0.000000	0.000
ENSDART00000191644.1	1095	845.000	0.000000	0.000
ENSDART00000182433.1	444	194.000	0.000000	0.000
ENSDART00000181477.1	1269	1019.000	0.188320	8.150
ENSDART00000181098.1	549	299.000	9.851281	125.092
ENSDART00000183480.1	525	275.000	0.000000	0.000
ENSDART00000190091.1	648	398.000	0.000000	0.000
ENSDART00000181464.1	627	377.000	0.368607	5.902
ENSDART00000189983.1	1695	1445.000	0.574964	35.284
ENSDART00000184686.1	1416	1166.000	1.547883	76.648
ENSDART00000187458.1	984	734.000	0.000000	0.000
ENSDART00000192261.1	2529	2279.000	0.000000	0.000
ENSDART00000187353.1	2505	2255.000	0.020884	2.000
ENSDART00000185717.1	1362	1112.000	1.130174	53.372
ENSDART00000191531.1	1497	1247.000	0.000000	0.000
ENSDART00000191273.1	1407	1157.000	0.000000	0.000
ENSDART00000183179.1	1275	1025.000	0.046236	2.013
ENSDART00000190623.1	930	680.000	0.457075	13.200
ENSDART00000191257.1	1209	959.000	2.282551	92.962
ENSDART00000189831.1	1077	827.000	0.000000	0.000
ENSDART00000182358.1	1143	893.000	0.000000	0.000
ENSDART00000193622.1	1716	1466.000	1.172541	73.001
ENSDART00000192516.1	1905	1655.000	0.988615	69.485
ENSDART00000183776.1	1218	968.000	28.368475	1166.208
ENSDART00000182204.1	1614	1364.000	0.000000	0.000
ENSDART00000190532.1	1878	1628.000	0.761803	52.670
ENSDART00000191564.1	1428	1178.000	5.475040	273.903
ENSDART00000166290.2	2082	1832.000	1.379425	107.322
ENSDART00000190284.1	606	356.000	0.000000	0.000
ENSDART00000191460.1	1125	875.000	0.000000	0.000
ENSDART00000189082.1	2469	2219.000	0.000000	0.000
ENSDART00000193571.1	2439	2189.000	0.000000	0.000
ENSDART00000186370.1	1494	1244.000	393.308737	20778.715
ENSDART00000184032.1	1488	1238.000	0.051249	2.694
ENSDART00000189147.1	855	605.000	0.000000	0.000
ENSDART00000179743.1	348	98.004	0.000000	0.000
ENSDART00000186250.1	546	296.000	0.000000	0.000
ENSDART00000180350.1	2331	2081.000	0.153391	13.556
ENSDART00000181994.1	729	479.000	0.000000	0.000
ENSDART00000190475.1	729	479.000	0.349948	7.119
ENSDART00000184957.1	4815	4565.000	0.000000	0.000
ENSDART00000168836.2	4605	4355.000	0.017845	3.300
ENSDART00000190815.1	1263	1013.000	0.000000	0.000
ENSDART00000181619.1	1137	887.000	0.112865	4.252
ENSDART00000188672.1	915	665.000	0.000000	0.000
ENSDART00000191817.1	729	479.000	0.603485	12.276
ENSDART00000182075.1	330	80.056	0.000000	0.000
ENSDART00000180057.1	321	71.167	1.178950	3.563
ENSDART00000188332.1	765	515.000	0.000000	0.000
ENSDART00000188512.1	858	608.000	0.225394	5.820
ENSDART00000189351.1	963	713.000	0.000000	0.000
ENSDART00000185495.1	1977	1727.000	0.000000	0.000
ENSDART00000184615.1	414	164.000	14.777074	102.919
ENSDART00000187700.1	2154	1904.000	0.000000	0.000
ENSDART00000189190.1	1296	1046.000	0.050139	2.227
ENSDART00000186470.1	1065	815.000	0.000000	0.000
ENSDART00000189213.1	1086	836.000	0.000000	0.000
ENSDART00000061947.6	2817	2567.000	0.022517	2.455
ENSDART00000190348.1	573	323.000	0.769907	10.561
ENSDART00000187331.1	447	197.000	0.000000	0.000
ENSDART00000180839.1	1326	1076.000	0.000000	0.000
ENSDART00000180410.1	2415	2165.000	0.000000	0.000
ENSDART00000192919.1	1110	860.000	0.000000	0.000
ENSDART00000180152.1	1026	776.000	0.000000	0.000
ENSDART00000177277.2	2715	2465.000	0.000000	0.000
ENSDART00000188345.1	2754	2504.000	0.000000	0.000
ENSDART00000185308.1	840	590.000	0.000000	0.000
ENSDART00000191684.1	2880	2630.000	0.000000	0.000
ENSDART00000181821.1	2784	2534.000	0.018742	2.017
ENSDART00000187703.1	1248	998.000	0.000000	0.000
ENSDART00000183692.1	3741	3491.000	0.000000	0.000
ENSDART00000190732.1	2343	2093.000	0.000000	0.000
ENSDART00000181532.1	2313	2063.000	0.000000	0.000
ENSDART00000189753.1	2244	1994.000	0.000000	0.000
ENSDART00000185219.1	2325	2075.000	0.000000	0.000
ENSDART00000191302.1	2328	2078.000	0.000000	0.000
ENSDART00000180995.1	2346	2096.000	0.000000	0.000
ENSDART00000186855.1	2364	2114.000	0.000000	0.000
ENSDART00000182030.1	2376	2126.000	0.000000	0.000
ENSDART00000191465.1	408	158.000	0.000000	0.000
ENSDART00000183642.1	357	107.001	0.000000	0.000
ENSDART00000188598.1	801	551.000	0.000000	0.000
ENSDART00000184784.1	636	386.000	0.000000	0.000
ENSDART00000191260.1	585	335.000	0.318382	4.530
ENSDART00000180795.1	447	197.000	0.000000	0.000
ENSDART00000182353.1	1386	1136.000	0.129542	6.250
ENSDART00000185087.1	990	740.000	0.000000	0.000
ENSDART00000192150.1	1833	1583.000	0.016536	1.112
ENSDART00000186539.1	168	6.156	0.000000	0.000
ENSDART00000181019.1	1503	1253.000	0.000000	0.000
ENSDART00000185640.1	732	482.000	5.821339	119.161
ENSDART00000192975.1	591	341.000	0.819595	11.869
ENSDART00000183626.1	957	707.000	0.000000	0.000
ENSDART00000186007.1	471	221.000	0.000000	0.000
ENSDART00000182592.1	1296	1046.000	0.000000	0.000
ENSDART00000184834.1	2499	2249.000	0.000000	0.000
ENSDART00000177179.2	2301	2051.000	0.310437	27.040
ENSDART00000190492.1	1134	884.000	0.000000	0.000
ENSDART00000181120.1	1149	899.000	0.000000	0.000
ENSDART00000191288.1	885	635.000	0.000000	0.000
ENSDART00000185890.1	1602	1352.000	1.545001	88.710
ENSDART00000182835.1	204	9.377	57.167407	22.766
ENSDART00000191904.1	477	227.000	9.654357	93.071
ENSDART00000186742.1	2931	2681.000	0.000000	0.000
ENSDART00000187163.1	2802	2552.000	0.000000	0.000
ENSDART00000193679.1	2976	2726.000	0.000000	0.000
ENSDART00000184827.1	2961	2711.000	0.000000	0.000
ENSDART00000186030.1	2913	2663.000	0.000000	0.000
ENSDART00000185296.1	2889	2639.000	0.000000	0.000
ENSDART00000191509.1	909	659.000	0.000000	0.000
ENSDART00000189053.1	1659	1409.000	0.000000	0.000
ENSDART00000193572.1	1296	1046.000	0.000000	0.000
ENSDART00000182029.1	576	326.000	0.000000	0.000
ENSDART00000181724.1	633	383.000	0.000000	0.000
ENSDART00000188061.1	711	461.000	0.000000	0.000
ENSDART00000186173.1	2853	2603.000	0.000000	0.000
ENSDART00000185575.1	2850	2600.000	0.000000	0.000
ENSDART00000191589.1	2838	2588.000	0.093670	10.295
ENSDART00000185380.1	2874	2624.000	0.000000	0.000
ENSDART00000183318.1	672	422.000	0.000000	0.000
ENSDART00000185226.1	1023	773.000	0.000000	0.000
ENSDART00000183163.1	4047	3797.000	0.006073	0.979
ENSDART00000192855.1	273	30.760	0.000000	0.000
ENSDART00000187172.1	711	461.000	0.000000	0.000
ENSDART00000187680.1	549	299.000	0.240050	3.048
ENSDART00000166888.2	879	629.000	0.000000	0.000
ENSDART00000184603.1	606	356.000	0.000000	0.000
ENSDART00000185360.1	858	608.000	0.000000	0.000
ENSDART00000190706.1	951	701.000	0.000000	0.000
ENSDART00000166546.2	693	443.000	0.000000	0.000
ENSDART00000180756.1	2361	2111.000	0.000000	0.000
ENSDART00000179838.1	981	731.000	0.000000	0.000
ENSDART00000182110.1	978	728.000	0.000000	0.000
ENSDART00000191538.1	795	545.000	0.000000	0.000
ENSDART00000188950.1	1011	761.000	0.000000	0.000
ENSDART00000162986.2	726	476.000	0.397715	8.040
ENSDART00000157469.2	975	725.000	1.109630	34.165
ENSDART00000182137.1	1434	1184.000	0.035533	1.787
ENSDART00000189040.1	1734	1484.000	0.000000	0.000
ENSDART00000187196.1	966	716.000	0.106578	3.241
ENSDART00000184446.1	6567	6317.000	0.000000	0.000
ENSDART00000184081.1	5553	5303.000	0.000000	0.000
ENSDART00000185159.1	285	38.947	0.000000	0.000
ENSDART00000185455.1	3420	3170.000	0.000000	0.000
ENSDART00000166355.2	1329	1079.000	0.000000	0.000
ENSDART00000172355.2	1128	878.000	0.000000	0.000
ENSDART00000185859.1	1350	1100.000	0.000000	0.000
ENSDART00000182149.1	447	197.000	0.000000	0.000
ENSDART00000188637.1	1410	1160.000	0.000000	0.000
ENSDART00000184201.1	1302	1052.000	1.667806	74.512
ENSDART00000182347.1	1506	1256.000	0.000000	0.000
ENSDART00000181369.1	2853	2603.000	0.000000	0.000
ENSDART00000190080.1	267	27.299	179.066070	207.602
ENSDART00000191444.1	903	653.000	1.261242	34.977
ENSDART00000171803.2	1782	1532.000	0.000000	0.000
ENSDART00000160995.2	1965	1715.000	0.000000	0.000
ENSDART00000183698.1	1476	1226.000	0.000000	0.000
ENSDART00000188363.1	2274	2024.000	0.000000	0.000
ENSDART00000169603.2	780	530.000	0.000000	0.000
ENSDART00000164266.2	1914	1664.000	0.000000	0.000
ENSDART00000100779.5	1800	1550.000	0.000000	0.000
ENSDART00000183272.1	1716	1466.000	0.021528	1.340
ENSDART00000176870.2	660	410.000	0.000000	0.000
ENSDART00000190981.1	1386	1136.000	0.000000	0.000
ENSDART00000187211.1	639	389.000	0.000000	0.000
ENSDART00000189452.1	1197	947.000	0.111586	4.488
ENSDART00000180480.1	1497	1247.000	0.061145	3.238
ENSDART00000181324.1	516	266.000	0.000000	0.000
ENSDART00000188753.1	1455	1205.000	0.000000	0.000
ENSDART00000185943.1	1410	1160.000	0.000000	0.000
ENSDART00000180968.1	687	437.000	0.000000	0.000
ENSDART00000190337.1	402	152.000	0.000000	0.000
ENSDART00000187850.1	516	266.000	0.000000	0.000
ENSDART00000112833.3	1458	1208.000	2.813717	144.348
ENSDART00000189732.1	2502	2252.000	0.000000	0.000
ENSDART00000183357.1	864	614.000	0.346577	9.037
ENSDART00000189661.1	654	404.000	1.085986	18.632
ENSDART00000192390.1	639	389.000	0.000000	0.000
ENSDART00000189615.1	1479	1229.000	0.000000	0.000
ENSDART00000184986.1	1419	1169.000	0.000000	0.000
ENSDART00000192495.1	744	494.000	0.000000	0.000
ENSDART00000191301.1	954	704.000	0.000000	0.000
ENSDART00000182249.1	1197	947.000	0.000000	0.000
ENSDART00000175331.2	3438	3188.000	0.014772	2.000
ENSDART00000185843.1	1575	1325.000	0.000000	0.000
ENSDART00000180418.1	1581	1331.000	0.646356	36.535
ENSDART00000184356.1	1347	1097.000	0.000000	0.000
ENSDART00000185657.1	849	599.000	0.000000	0.000
ENSDART00000193169.1	990	740.000	3.324722	104.484
ENSDART00000188390.1	318	68.234	0.000000	0.000
ENSDART00000183456.1	1629	1379.000	0.000000	0.000
ENSDART00000190340.1	1938	1688.000	0.000000	0.000
ENSDART00000125457.3	1005	755.000	0.000000	0.000
ENSDART00000192073.1	555	305.000	0.000000	0.000
ENSDART00000189418.1	867	617.000	0.093985	2.463
ENSDART00000187883.1	444	194.000	0.000000	0.000
ENSDART00000185950.1	393	143.000	0.000000	0.000
ENSDART00000182736.1	1464	1214.000	0.000000	0.000
ENSDART00000190916.1	1446	1196.000	0.000000	0.000
ENSDART00000180749.1	1512	1262.000	0.000000	0.000
ENSDART00000191080.1	1191	941.000	0.171446	6.851
ENSDART00000180176.1	1584	1334.000	0.000000	0.000
ENSDART00000164261.3	2409	2159.000	0.000000	0.000
ENSDART00000187316.1	2253	2003.000	0.067324	5.727
ENSDART00000160899.2	753	503.000	0.000000	0.000
ENSDART00000187620.1	456	206.000	0.000000	0.000
ENSDART00000181264.1	2013	1763.000	0.000000	0.000
ENSDART00000187584.1	3201	2951.000	0.000000	0.000
ENSDART00000181417.1	699	449.000	0.000000	0.000
ENSDART00000192256.1	2976	2726.000	0.000000	0.000
ENSDART00000184381.1	3498	3248.000	0.000000	0.000
ENSDART00000188399.1	3051	2801.000	0.000000	0.000
ENSDART00000183969.1	3174	2924.000	0.000000	0.000
ENSDART00000110605.4	3567	3317.000	0.000000	0.000
ENSDART00000188617.1	3639	3389.000	0.000000	0.000
ENSDART00000188178.1	1491	1241.000	0.000000	0.000
ENSDART00000179612.2	609	359.000	0.000000	0.000
ENSDART00000187533.1	1152	902.000	0.000000	0.000
ENSDART00000178912.2	1434	1184.000	0.000000	0.000
ENSDART00000193080.1	1077	827.000	0.000000	0.000
ENSDART00000190327.1	1299	1049.000	0.000000	0.000
ENSDART00000185811.1	2862	2612.000	0.000000	0.000
ENSDART00000192688.1	3372	3122.000	0.000000	0.000
ENSDART00000192169.1	3393	3143.000	0.000000	0.000
ENSDART00000100646.3	1503	1253.000	0.000000	0.000
ENSDART00000188086.1	612	362.000	0.000000	0.000
ENSDART00000183078.1	1314	1064.000	0.000000	0.000
ENSDART00000193277.1	891	641.000	0.000000	0.000
ENSDART00000184921.1	816	566.000	0.000000	0.000
ENSDART00000193099.1	1293	1043.000	0.000000	0.000
ENSDART00000183202.1	4641	4391.000	0.000000	0.000
ENSDART00000191859.1	909	659.000	0.000000	0.000
ENSDART00000190522.1	858	608.000	0.000000	0.000
ENSDART00000179952.1	1479	1229.000	0.000000	0.000
ENSDART00000192555.1	330	80.056	12.235026	41.597
ENSDART00000186133.1	1065	815.000	0.000000	0.000
ENSDART00000187675.1	1050	800.000	0.000000	0.000
ENSDART00000181954.1	882	632.000	0.000000	0.000
ENSDART00000183014.1	891	641.000	0.367348	10.000
ENSDART00000181887.1	192	8.045	0.000000	0.000
ENSDART00000185057.1	14559	14309.000	0.000000	0.000
ENSDART00000191853.1	777	527.000	0.000000	0.000
ENSDART00000114205.4	1206	956.000	0.000000	0.000
ENSDART00000184568.1	1017	767.000	8.887992	289.510
ENSDART00000188471.1	630	380.000	0.000000	0.000
ENSDART00000167286.2	4128	3878.000	0.000000	0.000
ENSDART00000185661.1	942	692.000	0.000000	0.000
ENSDART00000187869.1	342	92.011	0.000000	0.000
ENSDART00000182378.1	11085	10835.000	0.000000	0.000
ENSDART00000112651.4	10824	10574.000	0.034840	15.645
ENSDART00000190619.1	1029	779.000	0.000000	0.000
ENSDART00000185205.1	1557	1307.000	0.000000	0.000
ENSDART00000190210.1	621	371.000	0.000000	0.000
ENSDART00000189717.1	1977	1727.000	0.014923	1.094
ENSDART00000186563.1	183	7.236	0.000000	0.000
ENSDART00000184713.1	1554	1304.000	0.000000	0.000
ENSDART00000184569.1	1560	1310.000	0.000000	0.000
ENSDART00000187603.1	1716	1466.000	0.000000	0.000
ENSDART00000192484.1	1677	1427.000	0.000000	0.000
ENSDART00000186082.1	417	167.000	0.000000	0.000
ENSDART00000186066.1	411	161.000	0.000000	0.000
ENSDART00000189108.1	1662	1412.000	0.031160	1.869
ENSDART00000187093.1	984	734.000	1.869871	58.287
ENSDART00000192327.1	1056	806.000	0.000000	0.000
ENSDART00000185641.1	1131	881.000	0.000000	0.000
ENSDART00000188247.1	762	512.000	0.000000	0.000
ENSDART00000185687.1	2409	2159.000	0.021182	1.942
ENSDART00000188994.1	2349	2099.000	0.000000	0.000
ENSDART00000187683.1	2286	2036.000	0.000000	0.000
ENSDART00000181216.1	2334	2084.000	0.000000	0.000
ENSDART00000179689.1	978	728.000	0.000000	0.000
ENSDART00000186705.1	951	701.000	0.000000	0.000
ENSDART00000182982.1	900	650.000	0.031405	0.867
ENSDART00000190628.1	1509	1259.000	0.018703	1.000
ENSDART00000183371.1	912	662.000	0.256025	7.198
ENSDART00000183278.1	936	686.000	0.000000	0.000
ENSDART00000186968.1	1443	1193.000	0.000000	0.000
ENSDART00000188106.1	3540	3290.000	0.000000	0.000
ENSDART00000191854.1	1479	1229.000	0.000000	0.000
ENSDART00000187661.1	1395	1145.000	0.000000	0.000
ENSDART00000192870.1	1368	1118.000	0.000000	0.000
ENSDART00000189930.1	885	635.000	0.000000	0.000
ENSDART00000189253.1	4845	4595.000	0.000000	0.000
ENSDART00000192439.1	4749	4499.000	0.000000	0.000
ENSDART00000192386.1	4728	4478.000	0.000000	0.000
ENSDART00000180670.1	4479	4229.000	0.000000	0.000
ENSDART00000180908.1	4386	4136.000	0.000000	0.000
ENSDART00000186035.1	4779	4529.000	0.000000	0.000
ENSDART00000180429.1	4728	4478.000	0.000000	0.000
ENSDART00000183614.1	4665	4415.000	0.000000	0.000
ENSDART00000183758.1	4380	4130.000	0.016513	2.896
ENSDART00000183793.1	4716	4466.000	0.000000	0.000
ENSDART00000189955.1	978	728.000	0.000000	0.000
ENSDART00000187427.1	624	374.000	0.000000	0.000
ENSDART00000190924.1	1041	791.000	0.455086	15.287
ENSDART00000182519.1	534	284.000	0.298427	3.599
ENSDART00000186800.1	1278	1028.000	0.646477	28.224
ENSDART00000100557.4	1659	1409.000	0.000000	0.000
ENSDART00000190990.1	3174	2924.000	0.012805	1.590
ENSDART00000187497.1	633	383.000	0.300048	4.880
ENSDART00000188780.1	792	542.000	0.000000	0.000
ENSDART00000192892.1	390	140.000	0.000000	0.000
ENSDART00000182773.1	3153	2903.000	0.000000	0.000
ENSDART00000183923.1	3132	2882.000	0.082017	10.038
ENSDART00000186437.1	1071	821.000	0.000000	0.000
ENSDART00000180216.1	1053	803.000	0.000000	0.000
ENSDART00000114011.2	417	167.000	0.000000	0.000
ENSDART00000180970.1	2211	1961.000	0.000000	0.000
ENSDART00000188416.1	2136	1886.000	0.000000	0.000
ENSDART00000181371.1	792	542.000	0.000000	0.000
ENSDART00000170659.2	1020	770.000	0.000000	0.000
ENSDART00000186725.1	1677	1427.000	0.097131	5.886
ENSDART00000188844.1	798	548.000	0.000000	0.000
ENSDART00000193792.1	882	632.000	2.376306	63.780
ENSDART00000187332.1	1629	1379.000	0.198207	11.608
ENSDART00000027807.10	7344	7094.000	0.026879	8.098
ENSDART00000191974.1	3942	3692.000	0.000000	0.000
ENSDART00000170549.2	2961	2711.000	0.000000	0.000
ENSDART00000192012.1	690	440.000	0.000000	0.000
ENSDART00000185244.1	1338	1088.000	0.000000	0.000
ENSDART00000186157.1	1317	1067.000	0.000000	0.000
ENSDART00000185695.1	1305	1055.000	0.000000	0.000
ENSDART00000162571.2	1296	1046.000	0.000000	0.000
ENSDART00000192121.1	1209	959.000	0.000000	0.000
ENSDART00000192562.1	627	377.000	0.000000	0.000
ENSDART00000182561.1	1275	1025.000	0.000000	0.000
ENSDART00000183641.1	765	515.000	0.000000	0.000
ENSDART00000193065.1	2490	2240.000	0.000000	0.000
ENSDART00000125313.3	2931	2681.000	0.000000	0.000
ENSDART00000173503.2	1092	842.000	0.000000	0.000
ENSDART00000186259.1	936	686.000	0.000000	0.000
ENSDART00000185074.1	756	506.000	0.000000	0.000
ENSDART00000189635.1	1257	1007.000	0.000000	0.000
ENSDART00000181260.1	798	548.000	0.000000	0.000
ENSDART00000191615.1	3480	3230.000	0.000000	0.000
ENSDART00000180460.1	657	407.000	0.000000	0.000
ENSDART00000173996.2	1260	1010.000	0.000000	0.000
ENSDART00000190381.1	453	203.000	13.919399	120.000
ENSDART00000158640.2	669	419.000	0.000000	0.000
ENSDART00000183607.1	1500	1250.000	0.000000	0.000
ENSDART00000189656.1	513	263.000	0.221768	2.477
ENSDART00000189265.1	627	377.000	0.000000	0.000
ENSDART00000181246.1	729	479.000	0.000000	0.000
ENSDART00000168859.2	1647	1397.000	0.000000	0.000
ENSDART00000183983.1	1602	1352.000	0.000000	0.000
ENSDART00000192715.1	483	233.000	0.000000	0.000
ENSDART00000183877.1	903	653.000	0.000000	0.000
ENSDART00000165358.2	2202	1952.000	0.000000	0.000
ENSDART00000193017.1	2166	1916.000	0.000000	0.000
ENSDART00000184980.1	807	557.000	0.840473	19.881
ENSDART00000190314.1	681	431.000	0.000000	0.000
ENSDART00000185505.1	495	245.000	0.000000	0.000
ENSDART00000188213.1	1233	983.000	0.000000	0.000
ENSDART00000187543.1	444	194.000	0.000000	0.000
ENSDART00000189571.1	426	176.000	0.000000	0.000
ENSDART00000185359.1	882	632.000	0.000000	0.000
ENSDART00000186699.1	3438	3188.000	0.050260	6.805
ENSDART00000184059.1	492	242.000	0.000000	0.000
ENSDART00000186715.1	1491	1241.000	0.000000	0.000
ENSDART00000130282.2	1902	1652.000	0.000000	0.000
ENSDART00000192717.1	1491	1241.000	0.181078	9.543
ENSDART00000181300.1	1242	992.000	0.000000	0.000
ENSDART00000187168.1	1491	1241.000	0.000000	0.000
ENSDART00000180241.1	1755	1505.000	0.000000	0.000
ENSDART00000186796.1	1158	908.000	0.000000	0.000
ENSDART00000186430.1	1716	1466.000	0.000000	0.000
ENSDART00000180270.1	1833	1583.000	0.000000	0.000
ENSDART00000190673.1	1926	1676.000	0.000000	0.000
ENSDART00000185537.1	1869	1619.000	0.058177	4.000
ENSDART00000184510.1	1743	1493.000	0.000000	0.000
ENSDART00000185112.1	1725	1475.000	0.000000	0.000
ENSDART00000181542.1	1683	1433.000	0.000000	0.000
ENSDART00000186181.1	420	170.000	0.000000	0.000
ENSDART00000183900.1	579	329.000	0.000000	0.000
ENSDART00000192312.1	2334	2084.000	0.000000	0.000
ENSDART00000165255.2	1272	1022.000	0.000000	0.000
ENSDART00000183942.1	1740	1490.000	0.039170	2.479
ENSDART00000192742.1	2070	1820.000	0.000000	0.000
ENSDART00000187890.1	1302	1052.000	1.165127	52.054
ENSDART00000180748.1	1011	761.000	0.000000	0.000
ENSDART00000188124.1	963	713.000	0.000000	0.000
ENSDART00000191316.1	963	713.000	0.000000	0.000
ENSDART00000180760.1	300	51.326	2.461035	5.364
ENSDART00000051823.7	1809	1559.000	0.000000	0.000
ENSDART00000098259.4	1923	1673.000	0.000000	0.000
ENSDART00000188832.1	1815	1565.000	0.000000	0.000
ENSDART00000179980.1	492	242.000	7.317412	75.203
ENSDART00000189500.1	867	617.000	0.000000	0.000
ENSDART00000188754.1	2403	2153.000	0.000000	0.000
ENSDART00000190771.1	393	143.000	0.220078	1.337
ENSDART00000187338.1	234	14.754	0.000000	0.000
ENSDART00000182478.1	225	12.734	53.163665	28.749
ENSDART00000188128.1	1596	1346.000	0.000000	0.000
ENSDART00000184182.1	1704	1454.000	0.033878	2.092
ENSDART00000192293.1	1119	869.000	0.091576	3.380
ENSDART00000175064.2	1800	1550.000	0.000000	0.000
ENSDART00000175849.2	480	230.000	0.129992	1.270
ENSDART00000191642.1	936	686.000	0.000000	0.000
ENSDART00000020358.8	759	509.000	0.000000	0.000
ENSDART00000185268.1	1251	1001.000	0.000000	0.000
ENSDART00000193923.1	1107	857.000	0.243922	8.878
ENSDART00000185879.1	1059	809.000	0.000000	0.000
ENSDART00000188678.1	1755	1505.000	0.000000	0.000
ENSDART00000184427.1	975	725.000	0.000000	0.000
ENSDART00000185000.1	936	686.000	0.000000	0.000
ENSDART00000183244.1	897	647.000	0.115024	3.161
ENSDART00000190730.1	603	353.000	0.000000	0.000
ENSDART00000185971.1	717	467.000	0.000000	0.000
ENSDART00000180412.1	1443	1193.000	0.000000	0.000
ENSDART00000010604.6	2385	2135.000	0.000000	0.000
ENSDART00000186655.1	1377	1127.000	0.000000	0.000
ENSDART00000184951.1	1275	1025.000	0.419093	18.243
ENSDART00000187469.1	1266	1016.000	0.000000	0.000
ENSDART00000187488.1	1392	1142.000	0.024469	1.187
ENSDART00000184642.1	1443	1193.000	0.000000	0.000
ENSDART00000183069.1	1443	1193.000	0.000000	0.000
ENSDART00000190652.1	1431	1181.000	0.000000	0.000
ENSDART00000182012.1	918	668.000	0.000000	0.000
ENSDART00000187923.1	555	305.000	2.293384	29.706
ENSDART00000182650.1	1527	1277.000	5.018234	272.149
ENSDART00000190313.1	2010	1760.000	0.109781	8.205
ENSDART00000172134.2	786	536.000	1.898940	43.226
ENSDART00000181877.1	1662	1412.000	0.000000	0.000
ENSDART00000180576.1	1617	1367.000	0.000000	0.000
ENSDART00000182205.1	1476	1226.000	0.000000	0.000
ENSDART00000187718.1	981	731.000	0.000000	0.000
ENSDART00000193086.1	972	722.000	0.083827	2.570
ENSDART00000181585.1	444	194.000	5.995588	49.397
ENSDART00000191828.1	1689	1439.000	0.000000	0.000
ENSDART00000179721.1	1617	1367.000	0.000000	0.000
ENSDART00000182401.1	1662	1412.000	0.000000	0.000
ENSDART00000192958.1	1713	1463.000	0.000000	0.000
ENSDART00000179522.2	1332	1082.000	0.000000	0.000
ENSDART00000182354.1	1647	1397.000	1.073427	63.685
ENSDART00000162975.2	4278	4028.000	0.000000	0.000
ENSDART00000165797.2	4062	3812.000	0.000000	0.000
ENSDART00000181614.1	1509	1259.000	0.368828	19.720
ENSDART00000192639.1	672	422.000	0.504802	9.047
ENSDART00000172611.3	1758	1508.000	0.000000	0.000
ENSDART00000189216.1	867	617.000	0.000000	0.000
ENSDART00000184173.1	804	554.000	0.000000	0.000
ENSDART00000159994.2	804	554.000	0.119484	2.811
ENSDART00000182180.1	1080	830.000	0.000000	0.000
ENSDART00000129359.3	699	449.000	0.000000	0.000
ENSDART00000190743.1	1464	1214.000	0.000000	0.000
ENSDART00000192970.1	1488	1238.000	0.000000	0.000
ENSDART00000173386.2	5610	5360.000	0.000000	0.000
ENSDART00000193960.1	5520	5270.000	0.000000	0.000
ENSDART00000193425.1	5214	4964.000	0.000000	0.000
ENSDART00000190860.1	2037	1787.000	0.000000	0.000
ENSDART00000183669.1	495	245.000	0.000000	0.000
ENSDART00000181975.1	1602	1352.000	0.000000	0.000
ENSDART00000187226.1	564	314.000	0.000000	0.000
ENSDART00000180309.1	651	401.000	0.000000	0.000
ENSDART00000180032.1	2949	2699.000	0.101904	11.680
ENSDART00000182724.1	1050	800.000	0.000000	0.000
ENSDART00000183020.1	1086	836.000	0.000000	0.000
ENSDART00000180486.1	1086	836.000	0.404702	14.368
ENSDART00000183566.1	1566	1316.000	0.053679	3.000
ENSDART00000188605.1	1905	1655.000	0.463608	32.585
ENSDART00000181257.1	276	32.649	150.942971	209.288
ENSDART00000185976.1	1641	1391.000	0.261035	15.420
ENSDART00000189738.1	2199	1949.000	0.000000	0.000
ENSDART00000183086.1	318	68.234	0.000000	0.000
ENSDART00000188833.1	564	314.000	0.000000	0.000
ENSDART00000192188.1	1812	1562.000	0.000000	0.000
ENSDART00000191976.1	2562	2312.000	0.078049	7.663
ENSDART00000189633.1	1218	968.000	0.000000	0.000
ENSDART00000188358.1	1269	1019.000	0.000000	0.000
ENSDART00000180841.1	744	494.000	0.000000	0.000
ENSDART00000183288.1	1098	848.000	0.000000	0.000
ENSDART00000011704.8	795	545.000	0.000000	0.000
ENSDART00000172542.2	2148	1898.000	0.000000	0.000
ENSDART00000192367.1	2145	1895.000	0.000000	0.000
ENSDART00000184842.1	2271	2021.000	0.000000	0.000
ENSDART00000183021.1	2145	1895.000	0.000000	0.000
ENSDART00000191420.1	2199	1949.000	0.000000	0.000
ENSDART00000159264.2	2172	1922.000	0.000000	0.000
ENSDART00000191295.1	2127	1877.000	0.000000	0.000
ENSDART00000193803.1	1224	974.000	0.000000	0.000
ENSDART00000182172.1	1698	1448.000	0.018241	1.122
ENSDART00000184198.1	1179	929.000	0.000000	0.000
ENSDART00000110432.4	1140	890.000	0.000000	0.000
ENSDART00000189012.1	1086	836.000	0.000000	0.000
ENSDART00000193620.1	1071	821.000	0.077390	2.698
ENSDART00000182476.1	1386	1136.000	0.000000	0.000
ENSDART00000180611.1	2268	2018.000	0.000000	0.000
ENSDART00000191940.1	1785	1535.000	0.000000	0.000
ENSDART00000187439.1	3024	2774.000	0.030507	3.594
ENSDART00000185427.1	2994	2744.000	0.080708	9.405
ENSDART00000188966.1	582	332.000	0.000000	0.000
ENSDART00000185819.1	483	233.000	0.000000	0.000
ENSDART00000190692.1	1191	941.000	0.000000	0.000
ENSDART00000185598.1	948	698.000	17.916495	531.096
ENSDART00000183082.1	2247	1997.000	0.068609	5.819
ENSDART00000184442.1	984	734.000	0.000000	0.000
ENSDART00000186821.1	1791	1541.000	0.000000	0.000
ENSDART00000183468.1	1422	1172.000	0.460790	22.935
ENSDART00000179667.1	1158	908.000	0.000000	0.000
ENSDART00000186318.1	2874	2624.000	0.000000	0.000
ENSDART00000192184.1	846	596.000	0.000000	0.000
ENSDART00000186229.1	924	674.000	0.000000	0.000
ENSDART00000180095.1	1557	1307.000	0.163549	9.078
ENSDART00000186080.1	1665	1415.000	0.000000	0.000
ENSDART00000185322.1	3750	3500.000	0.017568	2.611
ENSDART00000192992.1	681	431.000	0.000000	0.000
ENSDART00000193190.1	966	716.000	0.000000	0.000
ENSDART00000167403.2	1155	905.000	0.283398	10.892
ENSDART00000181770.1	1050	800.000	0.000000	0.000
ENSDART00000187024.1	384	134.000	0.000000	0.000
ENSDART00000062073.5	3720	3470.000	0.000000	0.000
ENSDART00000186892.1	3684	3434.000	0.000000	0.000
ENSDART00000189527.1	3288	3038.000	0.000000	0.000
ENSDART00000182752.1	1329	1079.000	0.027403	1.256
ENSDART00000176256.2	3399	3149.000	0.000000	0.000
ENSDART00000182778.1	729	479.000	6.077223	123.625
ENSDART00000190655.1	6405	6155.000	0.000000	0.000
ENSDART00000190081.1	801	551.000	0.000000	0.000
ENSDART00000189075.1	2262	2012.000	0.000000	0.000
ENSDART00000062181.6	2238	1988.000	0.249985	21.105
ENSDART00000187537.1	2013	1763.000	0.000000	0.000
ENSDART00000183458.1	1332	1082.000	0.000000	0.000
ENSDART00000192772.1	1347	1097.000	0.000000	0.000
ENSDART00000171400.2	744	494.000	0.124486	2.612
ENSDART00000186770.1	1137	887.000	0.000000	0.000
ENSDART00000163407.2	1959	1709.000	0.000000	0.000
ENSDART00000186217.1	1794	1544.000	0.000000	0.000
ENSDART00000011318.7	1122	872.000	2.562148	94.882
ENSDART00000192223.1	1713	1463.000	0.602635	37.442
ENSDART00000183289.1	1677	1427.000	0.000000	0.000
ENSDART00000192920.1	831	581.000	1.492124	36.817
ENSDART00000159878.2	1146	896.000	0.000000	0.000
ENSDART00000180353.1	804	554.000	68.346160	1608.009
ENSDART00000183485.1	1083	833.000	0.518942	18.358
ENSDART00000180907.1	480	230.000	0.000000	0.000
ENSDART00000191800.1	966	716.000	0.000000	0.000
ENSDART00000189985.1	858	608.000	0.000000	0.000
ENSDART00000182049.1	4338	4088.000	0.000000	0.000
ENSDART00000191906.1	522	272.000	0.000000	0.000
ENSDART00000187270.1	522	272.000	0.000000	0.000
ENSDART00000192759.1	522	272.000	0.000000	0.000
ENSDART00000180114.1	522	272.000	0.000000	0.000
ENSDART00000186222.1	522	272.000	0.000000	0.000
ENSDART00000181766.1	1158	908.000	0.032708	1.261
ENSDART00000181199.1	1974	1724.000	0.000000	0.000
ENSDART00000192924.1	567	317.000	0.000000	0.000
ENSDART00000190899.1	1053	803.000	0.000000	0.000
ENSDART00000183469.1	924	674.000	1.095672	31.362
ENSDART00000181315.1	1956	1706.000	0.000000	0.000
ENSDART00000192720.1	3087	2837.000	0.246484	29.697
ENSDART00000191037.1	702	452.000	0.000000	0.000
ENSDART00000180045.1	444	194.000	0.000000	0.000
ENSDART00000184694.1	2205	1955.000	0.313565	26.034
ENSDART00000168567.2	2157	1907.000	0.000000	0.000
ENSDART00000159740.2	1017	767.000	0.122072	3.976
ENSDART00000185411.1	771	521.000	0.000000	0.000
ENSDART00000193696.1	1074	824.000	0.000000	0.000
ENSDART00000188559.1	303	54.027	0.000000	0.000
ENSDART00000183530.1	195	8.348	0.000000	0.000
ENSDART00000184782.1	4869	4619.000	0.000000	0.000
ENSDART00000191185.1	1680	1430.000	0.000000	0.000
ENSDART00000010521.8	7443	7193.000	0.120972	36.954
ENSDART00000191044.1	702	452.000	0.000000	0.000
ENSDART00000124901.3	14118	13868.000	0.037337	21.990
ENSDART00000191259.1	13632	13382.000	0.000000	0.000
ENSDART00000182084.1	579	329.000	0.000000	0.000
ENSDART00000182086.1	1731	1481.000	0.000000	0.000
ENSDART00000186096.1	1296	1046.000	0.000000	0.000
ENSDART00000193567.1	996	746.000	1.925424	61.000
ENSDART00000189287.1	1710	1460.000	0.253889	15.742
ENSDART00000190232.1	384	134.000	0.000000	0.000
ENSDART00000190187.1	5715	5465.000	0.000000	0.000
ENSDART00000189575.1	777	527.000	0.000000	0.000
ENSDART00000191307.1	390	140.000	0.000000	0.000
ENSDART00000181694.1	1641	1391.000	0.000000	0.000
ENSDART00000192637.1	651	401.000	0.499842	8.512
ENSDART00000192416.1	1389	1139.000	0.000000	0.000
ENSDART00000185554.1	1053	803.000	0.000000	0.000
ENSDART00000188081.1	2928	2678.000	0.000000	0.000
ENSDART00000188984.1	1389	1139.000	0.207570	10.040
ENSDART00000122139.3	1074	824.000	0.000000	0.000
ENSDART00000187079.1	2520	2270.000	0.000000	0.000
ENSDART00000185224.1	2433	2183.000	0.000000	0.000
ENSDART00000183679.1	501	251.000	0.000000	0.000
ENSDART00000192072.1	1485	1235.000	0.000000	0.000
ENSDART00000102139.5	1653	1403.000	0.000000	0.000
ENSDART00000160365.2	3447	3197.000	0.000000	0.000
ENSDART00000155215.3	807	557.000	0.000000	0.000
ENSDART00000160051.2	948	698.000	0.000000	0.000
ENSDART00000190975.1	3165	2915.000	0.016156	2.000
ENSDART00000188422.1	3423	3173.000	0.000000	0.000
ENSDART00000184847.1	207	9.766	70.597479	29.280
ENSDART00000064447.6	1125	875.000	0.000000	0.000
ENSDART00000183733.1	1305	1055.000	0.000000	0.000
ENSDART00000192483.1	462	212.000	4.929723	44.384
ENSDART00000180086.1	2064	1814.000	0.000000	0.000
ENSDART00000181350.1	1752	1502.000	0.000000	0.000
ENSDART00000180255.1	1113	863.000	0.000000	0.000
ENSDART00000181389.1	1104	854.000	0.000000	0.000
ENSDART00000045093.8	2568	2318.000	0.000000	0.000
ENSDART00000186517.1	1017	767.000	0.000000	0.000
ENSDART00000184939.1	1011	761.000	0.000000	0.000
ENSDART00000121939.3	2841	2591.000	0.000000	0.000
ENSDART00000187028.1	1092	842.000	0.846004	30.252
ENSDART00000190197.1	522	272.000	0.000000	0.000
ENSDART00000186344.1	519	269.000	0.000000	0.000
ENSDART00000167833.2	570	320.000	0.000000	0.000
ENSDART00000188514.1	531	281.000	0.000000	0.000
ENSDART00000183083.1	549	299.000	0.000000	0.000
ENSDART00000185462.1	519	269.000	0.000000	0.000
ENSDART00000183680.1	519	269.000	0.000000	0.000
ENSDART00000183349.1	516	266.000	0.000000	0.000
ENSDART00000186831.1	531	281.000	0.000000	0.000
ENSDART00000185813.1	525	275.000	0.000000	0.000
ENSDART00000184947.1	528	278.000	0.000000	0.000
ENSDART00000183250.1	543	293.000	0.000000	0.000
ENSDART00000180823.1	552	302.000	0.000000	0.000
ENSDART00000191689.1	534	284.000	0.000000	0.000
ENSDART00000189211.1	1539	1289.000	0.000000	0.000
ENSDART00000182890.1	525	275.000	0.000000	0.000
ENSDART00000180837.1	2421	2171.000	0.000000	0.000
ENSDART00000184879.1	2370	2120.000	0.000000	0.000
ENSDART00000186904.1	2361	2111.000	0.000000	0.000
ENSDART00000184981.1	2346	2096.000	0.000000	0.000
ENSDART00000187585.1	297	48.689	0.000000	0.000
ENSDART00000186794.1	516	266.000	0.000000	0.000
ENSDART00000192249.1	528	278.000	0.000000	0.000
ENSDART00000184457.1	522	272.000	0.000000	0.000
ENSDART00000184350.1	771	521.000	0.000000	0.000
ENSDART00000183936.1	738	488.000	0.048252	1.000
ENSDART00000192776.1	711	461.000	0.000000	0.000
ENSDART00000187564.1	756	506.000	0.000000	0.000
ENSDART00000187951.1	579	329.000	0.000000	0.000
ENSDART00000172501.2	918	668.000	0.000000	0.000
ENSDART00000192878.1	4122	3872.000	0.000000	0.000
ENSDART00000191065.1	3519	3269.000	0.000000	0.000
ENSDART00000191941.1	270	28.977	0.000000	0.000
ENSDART00000193839.1	4155	3905.000	0.000000	0.000
ENSDART00000193006.1	4173	3923.000	0.000000	0.000
ENSDART00000180180.1	2838	2588.000	0.000000	0.000
ENSDART00000191698.1	1065	815.000	0.000000	0.000
ENSDART00000184057.1	324	74.118	0.000000	0.000
ENSDART00000187451.1	1341	1091.000	0.000000	0.000
ENSDART00000180693.1	1239	989.000	0.068302	2.869
ENSDART00000190999.1	1425	1175.000	0.000000	0.000
ENSDART00000182558.1	987	737.000	0.000000	0.000
ENSDART00000183208.1	981	731.000	0.000000	0.000
ENSDART00000184506.1	576	326.000	0.000000	0.000
ENSDART00000186185.1	534	284.000	0.454870	5.486
ENSDART00000184135.1	246	18.230	6.458183	5.000
ENSDART00000182984.1	636	386.000	0.000000	0.000
ENSDART00000182935.1	732	482.000	0.000000	0.000
ENSDART00000189623.1	1401	1151.000	0.000000	0.000
ENSDART00000190370.1	8469	8219.000	0.000000	0.000
ENSDART00000184839.1	687	437.000	0.000000	0.000
ENSDART00000059213.6	1278	1028.000	0.284259	12.410
ENSDART00000188021.1	1026	776.000	0.000000	0.000
ENSDART00000189368.1	3657	3407.000	0.000000	0.000
ENSDART00000181783.1	1086	836.000	0.000000	0.000
ENSDART00000190404.1	708	458.000	0.000000	0.000
ENSDART00000184231.1	444	194.000	0.853470	7.032
ENSDART00000193363.1	1503	1253.000	0.000000	0.000
ENSDART00000184096.1	708	458.000	0.000000	0.000
ENSDART00000183387.1	1587	1337.000	0.000000	0.000
ENSDART00000185114.1	1080	830.000	0.000000	0.000
ENSDART00000185228.1	1263	1013.000	0.000000	0.000
ENSDART00000186839.1	1281	1031.000	1.146713	50.209
ENSDART00000188353.1	513	263.000	1.383904	15.457
ENSDART00000185207.1	816	566.000	7.309278	175.693
ENSDART00000182480.1	1017	767.000	0.000000	0.000
ENSDART00000190970.1	624	374.000	0.000000	0.000
ENSDART00000189768.1	591	341.000	0.089677	1.299
ENSDART00000192651.1	2361	2111.000	0.000000	0.000
ENSDART00000183512.1	3375	3125.000	0.000000	0.000
ENSDART00000193645.1	528	278.000	0.000000	0.000
ENSDART00000188828.1	1515	1265.000	0.000000	0.000
ENSDART00000189518.1	921	671.000	0.000000	0.000
ENSDART00000184438.1	4464	4214.000	0.000000	0.000
ENSDART00000186949.1	1215	965.000	0.000000	0.000
ENSDART00000060225.5	4566	4316.000	0.000000	0.000
ENSDART00000189616.1	1899	1649.000	0.986740	69.102
ENSDART00000193282.1	681	431.000	0.000000	0.000
ENSDART00000181590.1	1218	968.000	0.000000	0.000
ENSDART00000180979.1	1068	818.000	0.000000	0.000
ENSDART00000183142.1	1209	959.000	0.000000	0.000
ENSDART00000190976.1	771	521.000	0.000000	0.000
ENSDART00000180371.1	2223	1973.000	0.000000	0.000
ENSDART00000186988.1	2052	1802.000	0.040369	3.089
ENSDART00000100684.5	1053	803.000	0.000000	0.000
ENSDART00000190757.1	864	614.000	0.000000	0.000
ENSDART00000123005.3	1359	1109.000	0.028248	1.330
ENSDART00000179798.1	897	647.000	0.000000	0.000
ENSDART00000181715.1	1356	1106.000	0.084117	3.951
ENSDART00000190741.1	813	563.000	0.000000	0.000
ENSDART00000180880.1	789	539.000	0.611685	14.002
ENSDART00000185860.1	1803	1553.000	0.629330	41.506
ENSDART00000161781.2	3078	2828.000	0.000000	0.000
ENSDART00000166968.2	3084	2834.000	0.000000	0.000
ENSDART00000181779.1	1164	914.000	0.610299	23.689
ENSDART00000190071.1	633	383.000	0.000000	0.000
ENSDART00000191685.1	1233	983.000	0.000000	0.000
ENSDART00000190311.1	1131	881.000	0.000000	0.000
ENSDART00000188669.1	2796	2546.000	0.018497	2.000
ENSDART00000185381.1	519	269.000	0.000000	0.000
ENSDART00000185174.1	1230	980.000	0.314351	13.083
ENSDART00000182405.1	546	296.000	0.000000	0.000
ENSDART00000189953.1	1173	923.000	2.596156	101.765
ENSDART00000189973.1	3759	3509.000	0.000000	0.000
ENSDART00000184307.1	1377	1127.000	0.010447	0.500
ENSDART00000193350.1	318	68.234	30.612805	88.710
ENSDART00000181299.1	288	41.248	2.171098	3.803
ENSDART00000180768.1	786	536.000	1.759217	40.045
ENSDART00000186443.1	612	362.000	0.000000	0.000
ENSDART00000180421.1	744	494.000	0.000000	0.000
ENSDART00000191598.1	891	641.000	5.063127	137.829
ENSDART00000186523.1	945	695.000	0.000000	0.000
ENSDART00000167711.2	1497	1247.000	0.088432	4.683
ENSDART00000190913.1	1389	1139.000	0.000000	0.000
ENSDART00000184155.1	258	22.871	0.000000	0.000
ENSDART00000181719.1	2820	2570.000	0.000000	0.000
ENSDART00000188010.1	819	569.000	0.000000	0.000
ENSDART00000191020.1	4299	4049.000	0.000000	0.000
ENSDART00000183506.1	4152	3902.000	0.000000	0.000
ENSDART00000192406.1	381	131.000	0.000000	0.000
ENSDART00000191794.1	930	680.000	0.000000	0.000
ENSDART00000192930.1	1164	914.000	0.000000	0.000
ENSDART00000193005.1	1860	1610.000	0.000000	0.000
ENSDART00000185647.1	1416	1166.000	0.000000	0.000
ENSDART00000182221.1	1608	1358.000	0.000000	0.000
ENSDART00000193504.1	1542	1292.000	0.000000	0.000
ENSDART00000192883.1	1299	1049.000	0.000000	0.000
ENSDART00000162119.2	1791	1541.000	0.000000	0.000
ENSDART00000179711.1	408	158.000	0.000000	0.000
ENSDART00000189927.1	2334	2084.000	0.000000	0.000
ENSDART00000169241.2	972	722.000	0.000000	0.000
ENSDART00000112101.5	3537	3287.000	0.382965	53.459
ENSDART00000182059.1	885	635.000	0.984028	26.537
ENSDART00000193014.1	1035	785.000	0.000000	0.000
ENSDART00000183965.1	1434	1184.000	0.000000	0.000
ENSDART00000181765.1	1692	1442.000	0.131362	8.045
ENSDART00000191554.1	480	230.000	0.000000	0.000
ENSDART00000182968.1	1428	1178.000	0.149007	7.454
ENSDART00000184997.1	567	317.000	0.000000	0.000
ENSDART00000171168.3	924	674.000	0.000000	0.000
ENSDART00000187843.1	774	524.000	0.000000	0.000
ENSDART00000189202.1	1128	878.000	0.000000	0.000
ENSDART00000188310.1	516	266.000	0.000000	0.000
ENSDART00000160822.2	537	287.000	0.000000	0.000
ENSDART00000176645.2	1023	773.000	0.000000	0.000
ENSDART00000184385.1	2076	1826.000	0.000000	0.000
ENSDART00000193445.1	1776	1526.000	0.385763	25.000
ENSDART00000186339.1	306	56.785	0.000000	0.000
ENSDART00000131043.3	2727	2477.000	0.198022	20.831
ENSDART00000129253.3	2043	1793.000	0.000000	0.000
ENSDART00000187772.1	1845	1595.000	0.000000	0.000
ENSDART00000182697.1	573	323.000	1.545295	21.197
ENSDART00000193039.1	339	89.016	0.000000	0.000
ENSDART00000170147.2	1932	1682.000	0.092277	6.592
ENSDART00000192520.1	1041	791.000	15.201890	510.668
ENSDART00000180263.1	2562	2312.000	0.000000	0.000
ENSDART00000181263.1	357	107.001	0.000000	0.000
ENSDART00000185602.1	1239	989.000	0.000000	0.000
ENSDART00000189779.1	363	113.000	0.000000	0.000
ENSDART00000192156.1	4527	4277.000	0.000000	0.000
ENSDART00000185471.1	1707	1457.000	0.000000	0.000
ENSDART00000180607.1	1530	1280.000	0.021375	1.162
ENSDART00000063810.7	594	344.000	0.000000	0.000
ENSDART00000192687.1	1572	1322.000	0.187633	10.534
ENSDART00000187234.1	1614	1364.000	0.000000	0.000
ENSDART00000186716.1	1080	830.000	0.000000	0.000
ENSDART00000180033.1	1416	1166.000	0.000000	0.000
ENSDART00000193626.1	1629	1379.000	0.077849	4.559
ENSDART00000180649.1	1047	797.000	0.000000	0.000
ENSDART00000185453.1	522	272.000	0.000000	0.000
ENSDART00000188227.1	1179	929.000	0.000000	0.000
ENSDART00000183307.1	3276	3026.000	0.000000	0.000
ENSDART00000181200.1	645	395.000	0.000000	0.000
ENSDART00000181527.1	801	551.000	0.043585	1.020
ENSDART00000189641.1	1275	1025.000	0.000000	0.000
ENSDART00000187417.1	1821	1571.000	0.000000	0.000
ENSDART00000181123.1	408	158.000	0.000000	0.000
ENSDART00000188292.1	324	74.118	0.000000	0.000
ENSDART00000185951.1	951	701.000	0.000000	0.000
ENSDART00000179825.1	1605	1355.000	0.000000	0.000
ENSDART00000189591.1	1584	1334.000	0.000000	0.000
ENSDART00000185539.1	639	389.000	0.000000	0.000
ENSDART00000182154.1	507	257.000	0.000000	0.000
ENSDART00000181732.1	1359	1109.000	0.000000	0.000
ENSDART00000189852.1	831	581.000	0.254039	6.268
ENSDART00000128215.2	2385	2135.000	0.053526	4.853
ENSDART00000193411.1	2445	2195.000	0.000000	0.000
ENSDART00000180279.1	255	21.585	0.000000	0.000
ENSDART00000163088.2	531	281.000	0.000000	0.000
ENSDART00000159776.2	903	653.000	0.000000	0.000
ENSDART00000183633.1	930	680.000	0.000000	0.000
ENSDART00000185662.1	2526	2276.000	0.000000	0.000
ENSDART00000182473.1	2478	2228.000	0.000000	0.000
ENSDART00000158218.2	2580	2330.000	0.000000	0.000
ENSDART00000193887.1	333	83.038	0.000000	0.000
ENSDART00000182019.1	2595	2345.000	0.000000	0.000
ENSDART00000180523.1	2568	2318.000	0.000000	0.000
ENSDART00000181106.1	2523	2273.000	0.000000	0.000
ENSDART00000129634.3	579	329.000	17.958290	250.914
ENSDART00000167651.2	648	398.000	0.000000	0.000
ENSDART00000181591.1	2544	2294.000	0.000000	0.000
ENSDART00000186648.1	2505	2255.000	0.000000	0.000
ENSDART00000186526.1	861	611.000	1.811306	47.000
ENSDART00000187668.1	390	140.000	0.000000	0.000
ENSDART00000183762.1	1008	758.000	0.000000	0.000
ENSDART00000192967.1	555	305.000	0.076044	0.985
ENSDART00000186237.1	585	335.000	0.000000	0.000
ENSDART00000172513.2	2865	2615.000	0.000000	0.000
ENSDART00000191126.1	795	545.000	0.000000	0.000
ENSDART00000180715.1	648	398.000	0.000000	0.000
ENSDART00000191659.1	648	398.000	0.000000	0.000
ENSDART00000182931.1	2571	2321.000	0.000000	0.000
ENSDART00000179937.1	2529	2279.000	0.015498	1.500
ENSDART00000179971.1	2457	2207.000	0.016278	1.526
ENSDART00000185127.1	2463	2213.000	0.000000	0.000
ENSDART00000190462.1	2583	2333.000	0.000000	0.000
ENSDART00000179693.1	867	617.000	0.000000	0.000
ENSDART00000181408.1	1053	803.000	0.000000	0.000
ENSDART00000190553.1	1131	881.000	0.000000	0.000
ENSDART00000048532.8	1779	1529.000	9.972067	647.526
ENSDART00000183437.1	1953	1703.000	0.000000	0.000
ENSDART00000193457.1	1956	1706.000	0.000000	0.000
ENSDART00000064733.7	3213	2963.000	0.000000	0.000
ENSDART00000090096.6	2685	2435.000	0.073349	7.585
ENSDART00000109663.3	1155	905.000	0.000000	0.000
ENSDART00000180609.1	1203	953.000	0.000000	0.000
ENSDART00000064741.7	1371	1121.000	0.000000	0.000
ENSDART00000185567.1	819	569.000	0.000000	0.000
ENSDART00000183438.1	807	557.000	0.000000	0.000
ENSDART00000192994.1	1068	818.000	0.000000	0.000
ENSDART00000186934.1	2268	2018.000	0.000000	0.000
ENSDART00000191667.1	8136	7886.000	0.000000	0.000
ENSDART00000192727.1	3921	3671.000	0.049575	7.729
ENSDART00000188769.1	4065	3815.000	0.000000	0.000
ENSDART00000187117.1	249	19.269	0.000000	0.000
ENSDART00000181355.1	1035	785.000	0.000000	0.000
ENSDART00000190991.1	705	455.000	0.000000	0.000
ENSDART00000184656.1	1266	1016.000	0.392026	16.915
ENSDART00000182038.1	1524	1274.000	0.000000	0.000
ENSDART00000185051.1	2070	1820.000	0.090782	7.017
ENSDART00000190787.1	447	197.000	0.000000	0.000
ENSDART00000187702.1	402	152.000	13.908155	89.780
ENSDART00000181653.1	531	281.000	12.662292	151.107
ENSDART00000191282.1	1323	1073.000	0.000000	0.000
ENSDART00000192125.1	1356	1106.000	0.000000	0.000
ENSDART00000191548.1	1386	1136.000	0.000000	0.000
ENSDART00000190978.1	1374	1124.000	0.000000	0.000
ENSDART00000193468.1	1374	1124.000	0.000000	0.000
ENSDART00000186394.1	1599	1349.000	0.000000	0.000
ENSDART00000185993.1	1593	1343.000	0.507617	28.952
ENSDART00000189266.1	1095	845.000	0.000000	0.000
ENSDART00000191368.1	1116	866.000	0.000000	0.000
ENSDART00000188688.1	2484	2234.000	0.135311	12.838
ENSDART00000185556.1	288	41.248	0.000000	0.000
ENSDART00000190762.1	606	356.000	2.378664	35.962
ENSDART00000188254.1	492	242.000	0.000000	0.000
ENSDART00000185034.1	453	203.000	0.000000	0.000
ENSDART00000186052.1	1524	1274.000	0.000000	0.000
ENSDART00000182807.1	1260	1010.000	0.000000	0.000
ENSDART00000167700.2	3555	3305.000	0.024789	3.479
ENSDART00000185092.1	6528	6278.000	0.199041	53.068
ENSDART00000183002.1	477	227.000	3.286299	31.681
ENSDART00000188458.1	531	281.000	0.000000	0.000
ENSDART00000130989.4	4986	4736.000	0.000000	0.000
ENSDART00000184265.1	5001	4751.000	0.202852	40.929
ENSDART00000188545.1	2151	1901.000	0.000000	0.000
ENSDART00000192147.1	1917	1667.000	0.000000	0.000
ENSDART00000179956.1	1626	1376.000	0.000000	0.000
ENSDART00000088654.7	1236	986.000	0.000000	0.000
ENSDART00000192552.1	387	137.000	0.000000	0.000
ENSDART00000182750.1	1326	1076.000	0.000000	0.000
ENSDART00000185401.1	684	434.000	0.000000	0.000
ENSDART00000190802.1	954	704.000	0.000000	0.000
ENSDART00000187442.1	522	272.000	0.000000	0.000
ENSDART00000159178.2	1905	1655.000	0.000000	0.000
ENSDART00000181494.1	1977	1727.000	0.000000	0.000
ENSDART00000183657.1	1950	1700.000	126.065071	9101.404
ENSDART00000186233.1	381	131.000	0.000000	0.000
ENSDART00000181950.1	873	623.000	0.000000	0.000
ENSDART00000183032.1	1089	839.000	2.731092	97.311
ENSDART00000189301.1	939	689.000	0.000000	0.000
ENSDART00000179750.1	795	545.000	0.000000	0.000
ENSDART00000185488.1	564	314.000	0.000000	0.000
ENSDART00000183425.1	453	203.000	0.000000	0.000
ENSDART00000180058.1	648	398.000	0.000000	0.000
ENSDART00000184211.1	615	365.000	0.000000	0.000
ENSDART00000186766.1	1401	1151.000	0.000000	0.000
ENSDART00000078373.5	1071	821.000	3.015314	105.133
ENSDART00000185263.1	1020	770.000	0.000000	0.000
ENSDART00000161430.2	2265	2015.000	0.000000	0.000
ENSDART00000050328.9	1533	1283.000	0.055059	3.000
ENSDART00000044294.8	9039	8789.000	0.000000	0.000
ENSDART00000182017.1	8946	8696.000	0.000000	0.000
ENSDART00000182505.1	8937	8687.000	0.025756	9.502
ENSDART00000136514.3	420	170.000	0.000000	0.000
ENSDART00000185295.1	1260	1010.000	0.000000	0.000
ENSDART00000187570.1	942	692.000	0.000000	0.000
ENSDART00000189317.1	981	731.000	0.000000	0.000
ENSDART00000180357.1	1053	803.000	0.000000	0.000
ENSDART00000191366.1	978	728.000	0.000000	0.000
ENSDART00000187721.1	999	749.000	0.000000	0.000
ENSDART00000186271.1	327	77.082	0.447747	1.466
ENSDART00000190336.1	255	21.585	0.000000	0.000
ENSDART00000185881.1	978	728.000	0.000000	0.000
ENSDART00000181671.1	897	647.000	0.254759	7.000
ENSDART00000185242.1	945	695.000	0.000000	0.000
ENSDART00000187146.1	618	368.000	10.809163	168.929
ENSDART00000191848.1	960	710.000	0.000000	0.000
ENSDART00000187463.1	3039	2789.000	0.000000	0.000
ENSDART00000188618.1	951	701.000	0.000000	0.000
ENSDART00000183254.1	315	65.324	2.489995	6.908
ENSDART00000158306.2	471	221.000	0.757045	7.105
ENSDART00000180596.1	942	692.000	0.000000	0.000
ENSDART00000184335.1	963	713.000	0.000000	0.000
ENSDART00000184094.1	1035	785.000	0.000000	0.000
ENSDART00000186860.1	2163	1913.000	0.000000	0.000
ENSDART00000189183.1	2256	2006.000	0.000000	0.000
ENSDART00000180144.1	2241	1991.000	0.000000	0.000
ENSDART00000183774.1	2352	2102.000	0.021382	1.909
ENSDART00000179951.1	2160	1910.000	0.000000	0.000
ENSDART00000184004.1	1050	800.000	0.000000	0.000
ENSDART00000189668.1	1053	803.000	0.000000	0.000
ENSDART00000192718.1	1053	803.000	0.000000	0.000
ENSDART00000144014.3	1008	758.000	0.000000	0.000
ENSDART00000184468.1	1053	803.000	0.000000	0.000
ENSDART00000181705.1	1056	806.000	0.000000	0.000
ENSDART00000185320.1	1059	809.000	0.000000	0.000
ENSDART00000179841.1	1050	800.000	0.000000	0.000
ENSDART00000191059.1	999	749.000	0.000000	0.000
ENSDART00000184150.1	1047	797.000	0.000000	0.000
ENSDART00000186006.1	1050	800.000	0.000000	0.000
ENSDART00000187102.1	1053	803.000	0.000000	0.000
ENSDART00000182039.1	2211	1961.000	0.000000	0.000
ENSDART00000192052.1	1053	803.000	0.000000	0.000
ENSDART00000182816.1	1053	803.000	0.000000	0.000
ENSDART00000184471.1	1023	773.000	0.000000	0.000
ENSDART00000187748.1	1029	779.000	0.000000	0.000
ENSDART00000191275.1	630	380.000	0.000000	0.000
ENSDART00000183111.1	1053	803.000	0.000000	0.000
ENSDART00000190250.1	1056	806.000	0.000000	0.000
ENSDART00000186118.1	1059	809.000	0.000000	0.000
ENSDART00000184188.1	1056	806.000	0.000000	0.000
ENSDART00000185026.1	1059	809.000	0.000000	0.000
ENSDART00000185991.1	1053	803.000	0.000000	0.000
ENSDART00000189429.1	669	419.000	0.000000	0.000
ENSDART00000187783.1	762	512.000	0.000000	0.000
ENSDART00000164209.2	1410	1160.000	0.000000	0.000
ENSDART00000182395.1	1014	764.000	0.000000	0.000
ENSDART00000185512.1	630	380.000	0.000000	0.000
ENSDART00000190610.1	1611	1361.000	0.000000	0.000
ENSDART00000182526.1	912	662.000	0.000000	0.000
ENSDART00000160687.2	5544	5294.000	0.087922	19.767
ENSDART00000187892.1	1395	1145.000	0.000000	0.000
ENSDART00000183941.1	1515	1265.000	0.000000	0.000
ENSDART00000191363.1	816	566.000	0.000000	0.000
ENSDART00000183837.1	1494	1244.000	0.000000	0.000
ENSDART00000188419.1	768	518.000	0.000000	0.000
ENSDART00000187114.1	1131	881.000	0.000000	0.000
ENSDART00000193221.1	1545	1295.000	0.000000	0.000
ENSDART00000188175.1	1530	1280.000	0.009198	0.500
ENSDART00000191270.1	1548	1298.000	0.000000	0.000
ENSDART00000189746.1	459	209.000	0.000000	0.000
ENSDART00000184305.1	1584	1334.000	0.000000	0.000
ENSDART00000190971.1	1497	1247.000	0.000000	0.000
ENSDART00000186124.1	864	614.000	0.000000	0.000
ENSDART00000184377.1	1566	1316.000	0.000000	0.000
ENSDART00000187314.1	1479	1229.000	0.000000	0.000
ENSDART00000189826.1	1545	1295.000	0.000000	0.000
ENSDART00000189895.1	1506	1256.000	0.000000	0.000
ENSDART00000188159.1	1110	860.000	0.000000	0.000
ENSDART00000190579.1	1584	1334.000	0.000000	0.000
ENSDART00000189903.1	1374	1124.000	0.000000	0.000
ENSDART00000182949.1	1422	1172.000	0.000000	0.000
ENSDART00000184643.1	1377	1127.000	0.000000	0.000
ENSDART00000183824.1	1407	1157.000	0.000000	0.000
ENSDART00000189830.1	1266	1016.000	0.000000	0.000
ENSDART00000182733.1	1218	968.000	0.000000	0.000
ENSDART00000182194.1	420	170.000	0.000000	0.000
ENSDART00000184877.1	741	491.000	0.000000	0.000
ENSDART00000193862.1	705	455.000	273.665625	5288.060
ENSDART00000179662.1	846	596.000	0.000000	0.000
ENSDART00000180716.1	1230	980.000	0.000000	0.000
ENSDART00000185176.1	315	65.324	10.125498	28.090
ENSDART00000181560.1	3036	2786.000	0.000000	0.000
ENSDART00000190039.1	3264	3014.000	0.000000	0.000
ENSDART00000193684.1	1503	1253.000	0.000000	0.000
ENSDART00000185336.1	1416	1166.000	0.000000	0.000
ENSDART00000181985.1	1401	1151.000	0.000000	0.000
ENSDART00000188382.1	1686	1436.000	0.000000	0.000
ENSDART00000166905.2	1086	836.000	0.000000	0.000
ENSDART00000184204.1	1260	1010.000	0.000000	0.000
ENSDART00000193034.1	2190	1940.000	1.002176	82.568
ENSDART00000192421.1	1383	1133.000	0.000000	0.000
ENSDART00000186919.1	1833	1583.000	0.000000	0.000
ENSDART00000181249.1	789	539.000	0.000000	0.000
ENSDART00000187077.1	2334	2084.000	0.017406	1.540
ENSDART00000185886.1	1857	1607.000	0.000000	0.000
ENSDART00000190176.1	429	179.000	0.000000	0.000
ENSDART00000182600.1	429	179.000	0.000000	0.000
ENSDART00000185529.1	837	587.000	0.000000	0.000
ENSDART00000190580.1	834	584.000	0.008064	0.200
ENSDART00000187626.1	525	275.000	0.000000	0.000
ENSDART00000180508.1	429	179.000	0.000000	0.000
ENSDART00000180965.1	834	584.000	0.008064	0.200
ENSDART00000189533.1	525	275.000	0.000000	0.000
ENSDART00000181233.1	264	25.725	0.000000	0.000
ENSDART00000185642.1	525	275.000	0.000000	0.000
ENSDART00000187649.1	951	701.000	0.000000	0.000
ENSDART00000185013.1	771	521.000	0.000000	0.000
ENSDART00000185342.1	2778	2528.000	0.000000	0.000
ENSDART00000183509.1	264	25.725	0.000000	0.000
ENSDART00000183253.1	429	179.000	0.000000	0.000
ENSDART00000185421.1	1242	992.000	0.000000	0.000
ENSDART00000185484.1	264	25.725	0.000000	0.000
ENSDART00000191229.1	834	584.000	0.000000	0.000
ENSDART00000185050.1	525	275.000	0.000000	0.000
ENSDART00000192517.1	429	179.000	0.000000	0.000
ENSDART00000188205.1	837	587.000	0.000000	0.000
ENSDART00000190045.1	525	275.000	0.000000	0.000
ENSDART00000181238.1	429	179.000	0.000000	0.000
ENSDART00000183569.1	837	587.000	0.000000	0.000
ENSDART00000191844.1	837	587.000	0.000000	0.000
ENSDART00000182847.1	525	275.000	0.000000	0.000
ENSDART00000185120.1	1533	1283.000	0.146825	8.000
ENSDART00000181301.1	2544	2294.000	0.000000	0.000
ENSDART00000186462.1	1098	848.000	0.000000	0.000
ENSDART00000192894.1	966	716.000	0.239592	7.285
ENSDART00000189842.1	1668	1418.000	0.000000	0.000
ENSDART00000192692.1	549	299.000	0.000000	0.000
ENSDART00000188432.1	831	581.000	0.000000	0.000
ENSDART00000182111.1	1734	1484.000	0.000000	0.000
ENSDART00000187540.1	333	83.038	0.000000	0.000
ENSDART00000181166.1	1083	833.000	0.000000	0.000
ENSDART00000184277.1	1119	869.000	0.000000	0.000
ENSDART00000188352.1	513	263.000	0.000000	0.000
ENSDART00000185855.1	558	308.000	0.000000	0.000
ENSDART00000180319.1	1491	1241.000	0.158881	8.374
ENSDART00000186846.1	2067	1817.000	0.000000	0.000
ENSDART00000193505.1	624	374.000	0.000000	0.000
ENSDART00000181789.1	555	305.000	0.000000	0.000
ENSDART00000181684.1	1290	1040.000	0.000000	0.000
ENSDART00000182332.1	1068	818.000	2.131364	74.042
ENSDART00000190308.1	711	461.000	0.000000	0.000
ENSDART00000170135.2	513	263.000	0.000000	0.000
ENSDART00000158824.2	1086	836.000	0.530276	18.827
ENSDART00000184960.1	1296	1046.000	0.000000	0.000
ENSDART00000179779.1	1806	1556.000	0.391394	25.864
ENSDART00000184794.1	456	206.000	0.000000	0.000
ENSDART00000181394.1	378	128.000	0.000000	0.000
ENSDART00000182283.1	339	89.016	0.000000	0.000
ENSDART00000191913.1	339	89.016	0.000000	0.000
ENSDART00000184409.1	357	107.001	0.000000	0.000
ENSDART00000192836.1	3402	3152.000	0.096043	12.856
ENSDART00000182177.1	1545	1295.000	0.000000	0.000
ENSDART00000190661.1	1569	1319.000	0.000000	0.000
ENSDART00000179989.1	1071	821.000	0.000000	0.000
ENSDART00000181871.1	1077	827.000	0.279543	9.818
ENSDART00000182100.1	1389	1139.000	0.748815	36.221
ENSDART00000183444.1	2154	1904.000	0.000000	0.000
ENSDART00000172343.2	642	392.000	0.608885	10.136
ENSDART00000180497.1	1272	1022.000	0.000000	0.000
ENSDART00000193077.1	2013	1763.000	0.000000	0.000
ENSDART00000182468.1	1971	1721.000	0.000000	0.000
ENSDART00000187605.1	1269	1019.000	0.000000	0.000
ENSDART00000184383.1	897	647.000	0.954868	26.237
ENSDART00000041725.9	2604	2354.000	0.000000	0.000
ENSDART00000192944.1	1272	1022.000	0.235036	10.201
ENSDART00000186366.1	1290	1040.000	0.000000	0.000
ENSDART00000188723.1	243	17.264	0.000000	0.000
ENSDART00000182175.1	1269	1019.000	0.096468	4.175
ENSDART00000188671.1	327	77.082	0.000000	0.000
ENSDART00000183691.1	1746	1496.000	0.029817	1.894
ENSDART00000181528.1	1131	881.000	0.000000	0.000
ENSDART00000190230.1	774	524.000	0.000000	0.000
ENSDART00000181135.1	792	542.000	0.000000	0.000
ENSDART00000181554.1	2199	1949.000	0.000000	0.000
ENSDART00000186145.1	1149	899.000	0.000000	0.000
ENSDART00000182031.1	2691	2441.000	0.000000	0.000
ENSDART00000183608.1	4116	3866.000	0.000000	0.000
ENSDART00000184576.1	4092	3842.000	0.000000	0.000
ENSDART00000190247.1	3525	3275.000	0.009440	1.313
ENSDART00000191421.1	1881	1631.000	0.000000	0.000
ENSDART00000180132.1	1413	1163.000	0.000000	0.000
ENSDART00000184474.1	1326	1076.000	0.000000	0.000
ENSDART00000185633.1	1443	1193.000	0.000000	0.000
ENSDART00000185562.1	1017	767.000	0.000000	0.000
ENSDART00000167381.3	1839	1589.000	0.000000	0.000
ENSDART00000184148.1	885	635.000	0.000000	0.000
ENSDART00000193628.1	1152	902.000	2.611250	100.028
ENSDART00000161701.2	432	182.000	0.000000	0.000
ENSDART00000188641.1	1128	878.000	0.000000	0.000
ENSDART00000180684.1	2586	2336.000	0.000000	0.000
ENSDART00000184781.1	606	356.000	5.151436	77.883
ENSDART00000180138.1	438	188.000	0.000000	0.000
ENSDART00000189375.1	2016	1766.000	0.026646	1.998
ENSDART00000190908.1	4428	4178.000	0.069904	12.403
ENSDART00000183491.1	3237	2987.000	0.000000	0.000
ENSDART00000115279.2	3081	2831.000	0.064389	7.741
ENSDART00000011534.9	3108	2858.000	0.000000	0.000
ENSDART00000192763.1	582	332.000	0.000000	0.000
ENSDART00000189290.1	1707	1457.000	0.380152	23.522
ENSDART00000013311.10	2682	2432.000	0.000000	0.000
ENSDART00000180575.1	2718	2468.000	0.000000	0.000
ENSDART00000185245.1	2937	2687.000	0.093641	10.686
ENSDART00000192250.1	2883	2633.000	0.000000	0.000
ENSDART00000185208.1	2802	2552.000	0.000000	0.000
ENSDART00000179479.2	957	707.000	0.000000	0.000
ENSDART00000193846.1	1536	1286.000	0.000000	0.000
ENSDART00000180585.1	1380	1130.000	0.000000	0.000
ENSDART00000182014.1	1767	1517.000	0.000000	0.000
ENSDART00000191813.1	1074	824.000	0.000000	0.000
ENSDART00000189037.1	1020	770.000	0.000000	0.000
ENSDART00000192024.1	1065	815.000	0.000000	0.000
ENSDART00000192694.1	1380	1130.000	0.000000	0.000
ENSDART00000185910.1	1392	1142.000	0.000000	0.000
ENSDART00000189237.1	1263	1013.000	0.000000	0.000
ENSDART00000188747.1	1200	950.000	0.000000	0.000
ENSDART00000189991.1	1071	821.000	0.000000	0.000
ENSDART00000185177.1	795	545.000	0.000000	0.000
ENSDART00000192792.1	5295	5045.000	0.000000	0.000
ENSDART00000034569.7	618	368.000	0.123670	1.933
ENSDART00000190542.1	1257	1007.000	0.000000	0.000
ENSDART00000179954.1	2910	2660.000	0.000000	0.000
ENSDART00000179935.1	1626	1376.000	0.827501	48.356
ENSDART00000180861.1	435	185.000	2.998439	23.558
ENSDART00000180830.1	1566	1316.000	0.000000	0.000
ENSDART00000183232.1	1533	1283.000	0.000000	0.000
ENSDART00000191244.1	519	269.000	0.000000	0.000
ENSDART00000190216.1	2292	2042.000	0.012857	1.115
ENSDART00000188113.1	1311	1061.000	0.000000	0.000
ENSDART00000020187.9	2448	2198.000	0.000000	0.000
ENSDART00000186492.1	546	296.000	0.625850	7.867
ENSDART00000184760.1	2625	2375.000	0.009915	1.000
ENSDART00000187785.1	555	305.000	0.000000	0.000
ENSDART00000182635.1	717	467.000	0.000000	0.000
ENSDART00000161668.2	2175	1925.000	0.000000	0.000
ENSDART00000181165.1	1407	1157.000	0.189720	9.322
ENSDART00000185400.1	726	476.000	0.000000	0.000
ENSDART00000099571.5	876	626.000	0.106342	2.827
ENSDART00000184020.1	708	458.000	0.000000	0.000
ENSDART00000111157.4	1593	1343.000	0.018249	1.041
ENSDART00000187259.1	1635	1385.000	0.000000	0.000
ENSDART00000184751.1	1083	833.000	0.000000	0.000
ENSDART00000185741.1	1065	815.000	0.000000	0.000
ENSDART00000179761.1	390	140.000	0.000000	0.000
ENSDART00000190654.1	1524	1274.000	0.000000	0.000
ENSDART00000192788.1	825	575.000	0.000000	0.000
ENSDART00000175873.2	3162	2912.000	0.000000	0.000
ENSDART00000159367.2	2523	2273.000	0.052924	5.109
ENSDART00000189044.1	522	272.000	0.000000	0.000
ENSDART00000165478.2	5433	5183.000	0.000000	0.000
ENSDART00000191171.1	642	392.000	0.269414	4.485
ENSDART00000188244.1	1227	977.000	0.024101	1.000
ENSDART00000193429.1	1347	1097.000	0.000000	0.000
ENSDART00000192407.1	726	476.000	0.000000	0.000
ENSDART00000180064.1	1626	1376.000	0.000000	0.000
ENSDART00000191900.1	951	701.000	0.036866	1.098
ENSDART00000189607.1	1035	785.000	0.000000	0.000
ENSDART00000184258.1	3828	3578.000	0.000000	0.000
ENSDART00000185920.1	1176	926.000	0.025429	1.000
ENSDART00000188344.1	819	569.000	0.000000	0.000
ENSDART00000188693.1	1254	1004.000	0.162256	6.918
ENSDART00000190994.1	1062	812.000	0.000000	0.000
ENSDART00000181352.1	1035	785.000	0.000000	0.000
ENSDART00000189890.1	1515	1265.000	0.054028	2.903
ENSDART00000187092.1	759	509.000	4.625914	99.995
ENSDART00000180119.1	975	725.000	0.000000	0.000
ENSDART00000183052.1	1287	1037.000	0.000000	0.000
ENSDART00000121442.3	1404	1154.000	0.000000	0.000
ENSDART00000180739.1	2562	2312.000	0.000000	0.000
ENSDART00000193001.1	1020	770.000	0.000000	0.000
ENSDART00000182410.1	249	19.269	0.000000	0.000
ENSDART00000187514.1	906	656.000	0.144567	4.028
ENSDART00000183760.1	1140	890.000	0.000000	0.000
ENSDART00000188224.1	501	251.000	0.000000	0.000
ENSDART00000185253.1	330	80.056	25.119629	85.403
ENSDART00000162098.2	1482	1232.000	0.000000	0.000
ENSDART00000185761.1	330	80.056	0.000000	0.000
ENSDART00000181742.1	330	80.056	0.000000	0.000
ENSDART00000180554.1	2196	1946.000	0.024191	1.999
ENSDART00000182341.1	1866	1616.000	0.745084	51.134
ENSDART00000192026.1	621	371.000	0.000000	0.000
ENSDART00000192827.1	1977	1727.000	0.015203	1.115
ENSDART00000170449.2	1401	1151.000	0.000000	0.000
ENSDART00000193089.1	2613	2363.000	0.272701	27.366
ENSDART00000192191.1	528	278.000	0.000000	0.000
ENSDART00000192667.1	2685	2435.000	0.000000	0.000
ENSDART00000189009.1	1800	1550.000	0.000000	0.000
ENSDART00000182331.1	1038	788.000	8.519546	285.107
ENSDART00000190321.1	1401	1151.000	0.000000	0.000
ENSDART00000182517.1	279	34.644	33.010112	48.567
ENSDART00000181378.1	1512	1262.000	0.000000	0.000
ENSDART00000183771.1	1503	1253.000	0.000000	0.000
ENSDART00000190429.1	1473	1223.000	0.000000	0.000
ENSDART00000187565.1	1407	1157.000	0.000000	0.000
ENSDART00000182509.1	1341	1091.000	0.000000	0.000
ENSDART00000192379.1	1323	1073.000	0.000000	0.000
ENSDART00000182652.1	1026	776.000	0.000000	0.000
ENSDART00000181033.1	261	24.250	0.000000	0.000
ENSDART00000188402.1	405	155.000	1.261225	8.302
ENSDART00000183400.1	201	9.012	0.000000	0.000
ENSDART00000183997.1	876	626.000	1.304215	34.673
ENSDART00000181439.1	921	671.000	0.949725	27.064
ENSDART00000184253.1	462	212.000	0.000000	0.000
ENSDART00000181014.1	459	209.000	0.000000	0.000
ENSDART00000189172.1	1671	1421.000	0.000000	0.000
ENSDART00000182168.1	1656	1406.000	0.000000	0.000
ENSDART00000187007.1	255	21.585	0.000000	0.000
ENSDART00000187652.1	375	125.000	0.000000	0.000
ENSDART00000191230.1	708	458.000	0.000000	0.000
ENSDART00000186148.1	1125	875.000	0.000000	0.000
ENSDART00000189042.1	1833	1583.000	0.000000	0.000
ENSDART00000186100.1	1446	1196.000	0.048529	2.465
ENSDART00000188486.1	828	578.000	0.000000	0.000
ENSDART00000192809.1	1014	764.000	0.393515	12.768
ENSDART00000169513.2	714	464.000	0.000000	0.000
ENSDART00000183897.1	1149	899.000	0.000000	0.000
ENSDART00000185362.1	930	680.000	0.000000	0.000
ENSDART00000169417.2	444	194.000	922.863383	7603.330
ENSDART00000189807.1	978	728.000	4.619180	142.811
ENSDART00000186195.1	783	533.000	2.273722	51.467
ENSDART00000191697.1	444	194.000	0.292354	2.409
ENSDART00000180827.1	432	182.000	67.618458	522.638
ENSDART00000181018.1	426	176.000	8.499929	63.532
ENSDART00000040909.7	2340	2090.000	0.000000	0.000
ENSDART00000181646.1	753	503.000	0.000000	0.000
ENSDART00000186886.1	2484	2234.000	0.316072	29.987
ENSDART00000181171.1	783	533.000	0.214764	4.861
ENSDART00000193493.1	1068	818.000	0.000000	0.000
ENSDART00000184796.1	462	212.000	0.000000	0.000
ENSDART00000180620.1	219	11.606	0.000000	0.000
ENSDART00000186805.1	4500	4250.000	0.000000	0.000
ENSDART00000167355.2	2235	1985.000	0.054454	4.590
ENSDART00000188160.1	1146	896.000	0.000000	0.000
ENSDART00000191741.1	1455	1205.000	0.000000	0.000
ENSDART00000186033.1	768	518.000	0.000000	0.000
ENSDART00000186709.1	618	368.000	0.000000	0.000
ENSDART00000186887.1	207	9.766	0.000000	0.000
ENSDART00000183673.1	2331	2081.000	0.000000	0.000
ENSDART00000191898.1	2154	1904.000	0.161537	13.062
ENSDART00000185023.1	897	647.000	0.000000	0.000
ENSDART00000192144.1	1680	1430.000	0.000000	0.000
ENSDART00000190935.1	1659	1409.000	0.000000	0.000
ENSDART00000185171.1	1653	1403.000	0.000000	0.000
ENSDART00000188858.1	1413	1163.000	0.000000	0.000
ENSDART00000184266.1	1515	1265.000	0.000000	0.000
ENSDART00000185093.1	1050	800.000	0.217513	7.390
ENSDART00000186851.1	3144	2894.000	0.000000	0.000
ENSDART00000191215.1	1803	1553.000	0.000000	0.000
ENSDART00000187784.1	1386	1136.000	0.000000	0.000
ENSDART00000181084.1	5286	5036.000	0.074124	15.853
ENSDART00000184228.1	1629	1379.000	0.000000	0.000
ENSDART00000181775.1	3567	3317.000	0.000000	0.000
ENSDART00000183634.1	765	515.000	0.000000	0.000
ENSDART00000184672.1	1167	917.000	0.376126	14.648
ENSDART00000186072.1	2007	1757.000	0.000000	0.000
ENSDART00000179886.1	2811	2561.000	0.000000	0.000
ENSDART00000185671.1	2640	2390.000	0.015577	1.581
ENSDART00000185339.1	348	98.004	0.000000	0.000
ENSDART00000185132.1	1065	815.000	2.705123	93.629
ENSDART00000189369.1	1263	1013.000	0.000000	0.000
ENSDART00000180902.1	1251	1001.000	0.000000	0.000
ENSDART00000171817.2	2130	1880.000	0.000000	0.000
ENSDART00000182801.1	933	683.000	1.359922	39.446
ENSDART00000186277.1	1521	1271.000	0.000000	0.000
ENSDART00000192341.1	1467	1217.000	0.000000	0.000
ENSDART00000162163.2	1338	1088.000	0.000000	0.000
ENSDART00000184075.1	3225	2975.000	0.000000	0.000
ENSDART00000193132.1	2598	2348.000	0.000000	0.000
ENSDART00000190208.1	2454	2204.000	0.000000	0.000
ENSDART00000191668.1	804	554.000	0.209887	4.938
ENSDART00000185515.1	1485	1235.000	0.000000	0.000
ENSDART00000189584.1	1134	884.000	0.000000	0.000
ENSDART00000192110.1	807	557.000	0.000000	0.000
ENSDART00000162528.2	771	521.000	0.000000	0.000
ENSDART00000189087.1	696	446.000	0.000000	0.000
ENSDART00000182340.1	831	581.000	0.000000	0.000
ENSDART00000189568.1	744	494.000	0.000000	0.000
ENSDART00000187192.1	2250	2000.000	0.000000	0.000
ENSDART00000185828.1	924	674.000	0.000000	0.000
ENSDART00000191977.1	603	353.000	0.177268	2.657
ENSDART00000193079.1	633	383.000	0.333855	5.430
ENSDART00000181392.1	603	353.000	0.000000	0.000
ENSDART00000186336.1	675	425.000	0.000000	0.000
ENSDART00000011252.8	762	512.000	1.046819	22.762
ENSDART00000190228.1	3474	3224.000	0.000000	0.000
ENSDART00000182621.1	2319	2069.000	0.000000	0.000
ENSDART00000192989.1	1830	1580.000	0.000000	0.000
ENSDART00000192305.1	690	440.000	0.000000	0.000
ENSDART00000188359.1	1230	980.000	0.000000	0.000
ENSDART00000191101.1	1506	1256.000	0.000000	0.000
ENSDART00000178777.2	2649	2399.000	0.000000	0.000
ENSDART00000184117.1	759	509.000	0.000000	0.000
ENSDART00000048858.6	315	65.324	0.000000	0.000
ENSDART00000192422.1	2394	2144.000	0.000000	0.000
ENSDART00000102261.3	1353	1103.000	0.000000	0.000
ENSDART00000128548.3	750	500.000	0.000000	0.000
ENSDART00000189548.1	891	641.000	0.000000	0.000
ENSDART00000193175.1	480	230.000	0.000000	0.000
ENSDART00000182481.1	1284	1034.000	0.000000	0.000
ENSDART00000076355.6	2778	2528.000	0.000000	0.000
ENSDART00000157858.2	1332	1082.000	0.000000	0.000
ENSDART00000189392.1	1179	929.000	0.000000	0.000
ENSDART00000188661.1	1287	1037.000	0.000000	0.000
ENSDART00000193982.1	1596	1346.000	0.000000	0.000
ENSDART00000193444.1	1932	1682.000	0.000000	0.000
ENSDART00000187582.1	1002	752.000	0.000000	0.000
ENSDART00000181504.1	2346	2096.000	0.011234	1.000
ENSDART00000193512.1	3531	3281.000	0.000000	0.000
ENSDART00000165530.2	1173	923.000	0.025511	1.000
ENSDART00000174660.2	2160	1910.000	0.000000	0.000
ENSDART00000188541.1	2844	2594.000	0.027657	3.047
ENSDART00000186835.1	2868	2618.000	0.000000	0.000
ENSDART00000187706.1	2580	2330.000	0.000000	0.000
ENSDART00000183320.1	600	350.000	0.829967	12.337
ENSDART00000180256.1	840	590.000	0.000000	0.000
ENSDART00000186459.1	729	479.000	0.000000	0.000
ENSDART00000182646.1	3987	3737.000	0.000000	0.000
ENSDART00000193666.1	1695	1445.000	0.000000	0.000
ENSDART00000189105.1	1644	1394.000	0.000000	0.000
ENSDART00000191253.1	1662	1412.000	0.000000	0.000
ENSDART00000193868.1	945	695.000	0.000000	0.000
ENSDART00000192074.1	780	530.000	0.000000	0.000
ENSDART00000193731.1	1464	1214.000	0.234720	12.101
ENSDART00000187466.1	1128	878.000	0.000000	0.000
ENSDART00000189520.1	1095	845.000	0.000000	0.000
ENSDART00000187185.1	672	422.000	0.108248	1.940
ENSDART00000180805.1	1272	1022.000	0.000000	0.000
ENSDART00000188355.1	1380	1130.000	0.000000	0.000
ENSDART00000188767.1	1284	1034.000	0.000000	0.000
ENSDART00000191738.1	621	371.000	0.000000	0.000
ENSDART00000160198.2	618	368.000	0.000000	0.000
ENSDART00000193404.1	1584	1334.000	0.000000	0.000
ENSDART00000191875.1	1119	869.000	0.398415	14.703
ENSDART00000193832.1	1722	1472.000	0.000000	0.000
ENSDART00000185595.1	1398	1148.000	0.000000	0.000
ENSDART00000185679.1	3987	3737.000	0.000000	0.000
ENSDART00000182604.1	3894	3644.000	0.000000	0.000
ENSDART00000188202.1	2241	1991.000	0.000000	0.000
ENSDART00000193082.1	294	46.126	0.000000	0.000
ENSDART00000183797.1	546	296.000	0.000000	0.000
ENSDART00000182223.1	663	413.000	0.000000	0.000
ENSDART00000075416.6	342	92.011	0.000000	0.000
ENSDART00000187912.1	345	95.007	1.769168	7.138
ENSDART00000192835.1	1695	1445.000	0.000000	0.000
ENSDART00000183316.1	1515	1265.000	0.000000	0.000
ENSDART00000168999.2	867	617.000	0.000000	0.000
ENSDART00000181478.1	3342	3092.000	0.000000	0.000
ENSDART00000130985.3	1104	854.000	1.754040	63.615
ENSDART00000189972.1	1092	842.000	0.000000	0.000
ENSDART00000189132.1	1284	1034.000	0.341591	15.000
ENSDART00000185701.1	918	668.000	0.000000	0.000
ENSDART00000188374.1	1191	941.000	0.000000	0.000
ENSDART00000182298.1	759	509.000	4.581449	99.034
ENSDART00000102897.3	2232	1982.000	0.000000	0.000
ENSDART00000183281.1	2250	2000.000	0.000000	0.000
ENSDART00000190273.1	627	377.000	0.000000	0.000
ENSDART00000193686.1	1347	1097.000	0.000000	0.000
ENSDART00000191850.1	4413	4163.000	0.000000	0.000
ENSDART00000180787.1	4704	4454.000	1.022270	193.366
ENSDART00000172469.2	3171	2921.000	0.026368	3.271
ENSDART00000180631.1	672	422.000	0.000000	0.000
ENSDART00000183361.1	672	422.000	0.000000	0.000
ENSDART00000190687.1	300	51.326	0.000000	0.000
ENSDART00000110737.4	1200	950.000	3.289695	132.722
ENSDART00000184770.1	1065	815.000	0.043782	1.515
ENSDART00000192020.1	1551	1301.000	0.000000	0.000
ENSDART00000187841.1	1029	779.000	0.000000	0.000
ENSDART00000187477.1	516	266.000	1.381752	15.609
ENSDART00000191123.1	1794	1544.000	0.000000	0.000
ENSDART00000192187.1	1875	1625.000	0.000000	0.000
ENSDART00000187791.1	2517	2267.000	0.000000	0.000
ENSDART00000188578.1	321	71.167	0.000000	0.000
ENSDART00000181386.1	1029	779.000	0.000000	0.000
ENSDART00000193525.1	2217	1967.000	0.000000	0.000
ENSDART00000181735.1	2511	2261.000	0.000000	0.000
ENSDART00000181376.1	1674	1424.000	0.000000	0.000
ENSDART00000182883.1	465	215.000	4.520057	41.271
ENSDART00000187669.1	684	434.000	0.000000	0.000
ENSDART00000186236.1	1416	1166.000	0.000000	0.000
ENSDART00000189769.1	1896	1646.000	0.000000	0.000
ENSDART00000180926.1	585	335.000	0.000000	0.000
ENSDART00000190662.1	798	548.000	0.000000	0.000
ENSDART00000187950.1	1479	1229.000	0.000000	0.000
ENSDART00000187296.1	1479	1229.000	0.000000	0.000
ENSDART00000190035.1	1479	1229.000	0.000000	0.000
ENSDART00000186769.1	1479	1229.000	0.000000	0.000
ENSDART00000158278.2	432	182.000	0.000000	0.000
ENSDART00000184249.1	1479	1229.000	0.000000	0.000
ENSDART00000189708.1	624	374.000	3.047991	48.412
ENSDART00000192790.1	1311	1061.000	0.000000	0.000
ENSDART00000190586.1	603	353.000	0.000000	0.000
ENSDART00000131264.2	801	551.000	0.000000	0.000
ENSDART00000193427.1	1167	917.000	0.000000	0.000
ENSDART00000191503.1	1479	1229.000	0.000000	0.000
ENSDART00000191437.1	603	353.000	0.000000	0.000
ENSDART00000188339.1	603	353.000	0.000000	0.000
ENSDART00000190707.1	2001	1751.000	0.000000	0.000
ENSDART00000189981.1	1995	1745.000	0.000000	0.000
ENSDART00000188294.1	645	395.000	0.000000	0.000
ENSDART00000193635.1	612	362.000	0.000000	0.000
ENSDART00000187917.1	1542	1292.000	0.000000	0.000
ENSDART00000188708.1	1479	1229.000	0.000000	0.000
ENSDART00000183846.1	1044	794.000	0.971227	32.750
ENSDART00000183067.1	1527	1277.000	0.000000	0.000
ENSDART00000190929.1	1479	1229.000	0.000000	0.000
ENSDART00000193293.1	801	551.000	1.947947	45.582
ENSDART00000186590.1	570	320.000	0.000000	0.000
ENSDART00000193979.1	708	458.000	0.000000	0.000
ENSDART00000179823.1	801	551.000	0.000000	0.000
ENSDART00000192107.1	570	320.000	0.000000	0.000
ENSDART00000193735.1	1761	1511.000	0.000000	0.000
ENSDART00000185335.1	1020	770.000	0.670338	21.920
ENSDART00000193917.1	1071	821.000	0.000000	0.000
ENSDART00000185094.1	951	701.000	0.572326	17.038
ENSDART00000181851.1	723	473.000	0.000000	0.000
ENSDART00000192366.1	846	596.000	17.254240	436.724
ENSDART00000182680.1	2535	2285.000	0.000000	0.000
ENSDART00000171473.2	1017	767.000	0.000000	0.000
ENSDART00000183534.1	1053	803.000	0.000000	0.000
ENSDART00000183466.1	1995	1745.000	0.174359	12.921
ENSDART00000183807.1	867	617.000	0.000000	0.000
ENSDART00000186203.1	2025	1775.000	0.000000	0.000
ENSDART00000182079.1	885	635.000	0.000000	0.000
ENSDART00000181623.1	4353	4103.000	0.000000	0.000
ENSDART00000147541.3	999	749.000	0.000000	0.000
ENSDART00000182547.1	1077	827.000	0.000000	0.000
ENSDART00000193133.1	1959	1709.000	0.000000	0.000
ENSDART00000187519.1	1134	884.000	0.000000	0.000
ENSDART00000192301.1	651	401.000	0.000000	0.000
ENSDART00000160997.2	1218	968.000	0.000000	0.000
ENSDART00000183446.1	414	164.000	0.000000	0.000
ENSDART00000185319.1	1131	881.000	0.000000	0.000
ENSDART00000182225.1	1824	1574.000	0.000000	0.000
ENSDART00000090000.5	5709	5459.000	0.088512	20.520
ENSDART00000189914.1	2070	1820.000	0.000000	0.000
ENSDART00000187728.1	1797	1547.000	0.000000	0.000
ENSDART00000192568.1	2685	2435.000	0.000000	0.000
ENSDART00000191996.1	1152	902.000	0.000000	0.000
ENSDART00000179973.1	699	449.000	0.000000	0.000
ENSDART00000191500.1	1041	791.000	0.000000	0.000
ENSDART00000192030.1	750	500.000	0.000000	0.000
ENSDART00000193769.1	1284	1034.000	0.000000	0.000
ENSDART00000174500.2	2457	2207.000	0.000000	0.000
ENSDART00000188218.1	2349	2099.000	0.000000	0.000
ENSDART00000192296.1	3300	3050.000	0.135389	17.537
ENSDART00000183959.1	4161	3911.000	0.033748	5.605
ENSDART00000183290.1	4077	3827.000	0.000000	0.000
ENSDART00000169995.2	837	587.000	0.899997	22.436
ENSDART00000189530.1	4146	3896.000	0.454466	75.194
ENSDART00000187323.1	966	716.000	0.400328	12.173
ENSDART00000184476.1	699	449.000	0.000000	0.000
ENSDART00000185604.1	771	521.000	0.000000	0.000
ENSDART00000185848.1	594	344.000	0.000000	0.000
ENSDART00000187898.1	693	443.000	0.000000	0.000
ENSDART00000185821.1	2025	1775.000	0.046454	3.502
ENSDART00000175053.2	5511	5261.000	0.041014	9.164
ENSDART00000184082.1	2904	2654.000	0.052642	5.933
ENSDART00000184500.1	1575	1325.000	0.284601	16.015
ENSDART00000148623.2	2397	2147.000	0.000000	0.000
ENSDART00000189710.1	2457	2207.000	0.000000	0.000
ENSDART00000185056.1	2364	2114.000	0.000000	0.000
ENSDART00000189574.1	1761	1511.000	0.000000	0.000
ENSDART00000192557.1	606	356.000	0.000000	0.000
ENSDART00000189342.1	2253	2003.000	0.000000	0.000
ENSDART00000192949.1	2109	1859.000	0.000000	0.000
ENSDART00000109579.4	3477	3227.000	0.000000	0.000
ENSDART00000111129.4	3468	3218.000	0.062081	8.484
ENSDART00000168213.2	1173	923.000	1.242438	48.701
ENSDART00000193736.1	2223	1973.000	0.289002	24.215
ENSDART00000188548.1	513	263.000	0.617141	6.893
ENSDART00000169702.2	2868	2618.000	0.000000	0.000
ENSDART00000193646.1	702	452.000	0.000000	0.000
ENSDART00000181290.1	816	566.000	0.000000	0.000
ENSDART00000191649.1	1245	995.000	0.000000	0.000
ENSDART00000180451.1	2355	2105.000	0.000000	0.000
ENSDART00000188356.1	5754	5504.000	0.000000	0.000
ENSDART00000192273.1	4458	4208.000	0.044715	7.991
ENSDART00000190416.1	3750	3500.000	0.000000	0.000
ENSDART00000129841.3	891	641.000	0.000000	0.000
ENSDART00000181884.1	909	659.000	0.000000	0.000
ENSDART00000192756.1	1485	1235.000	0.000000	0.000
ENSDART00000185090.1	1710	1460.000	0.000000	0.000
ENSDART00000191012.1	1743	1493.000	0.000000	0.000
ENSDART00000182795.1	1758	1508.000	0.000000	0.000
ENSDART00000180185.1	1917	1667.000	0.000000	0.000
ENSDART00000074061.6	1926	1676.000	0.000000	0.000
ENSDART00000126467.3	1950	1700.000	0.000000	0.000
ENSDART00000185271.1	1782	1532.000	0.000000	0.000
ENSDART00000179988.1	960	710.000	0.000000	0.000
ENSDART00000182610.1	1377	1127.000	0.000000	0.000
ENSDART00000186238.1	1572	1322.000	0.000000	0.000
ENSDART00000179325.2	1689	1439.000	0.000000	0.000
ENSDART00000177935.2	1584	1334.000	0.000000	0.000
ENSDART00000179871.1	2535	2285.000	0.000000	0.000
ENSDART00000184272.1	2592	2342.000	0.000000	0.000
ENSDART00000185600.1	4122	3872.000	0.000000	0.000
ENSDART00000183867.1	4128	3878.000	0.065977	10.866
ENSDART00000056512.6	915	665.000	0.000000	0.000
ENSDART00000183531.1	861	611.000	0.000000	0.000
ENSDART00000184387.1	426	176.000	0.000000	0.000
ENSDART00000183221.1	336	86.025	0.000000	0.000
ENSDART00000180195.1	318	68.234	0.000000	0.000
ENSDART00000192294.1	861	611.000	1.078774	27.992
ENSDART00000181621.1	2097	1847.000	0.000000	0.000
ENSDART00000180356.1	1899	1649.000	0.235982	16.526
ENSDART00000192344.1	891	641.000	0.139920	3.809
ENSDART00000182179.1	1521	1271.000	0.055579	3.000
ENSDART00000185367.1	861	611.000	2.924999	75.898
ENSDART00000182302.1	1191	941.000	0.401172	16.032
ENSDART00000165617.2	1635	1385.000	0.000000	0.000
ENSDART00000182708.1	1131	881.000	0.000000	0.000
ENSDART00000181565.1	1008	758.000	0.000000	0.000
ENSDART00000180587.1	2457	2207.000	0.000000	0.000
ENSDART00000193451.1	1737	1487.000	0.000000	0.000
ENSDART00000045434.7	1503	1253.000	0.000000	0.000
ENSDART00000185182.1	966	716.000	0.000000	0.000
ENSDART00000184851.1	1191	941.000	0.000000	0.000
ENSDART00000191674.1	450	200.000	0.000000	0.000
ENSDART00000192693.1	729	479.000	1.045619	21.270
ENSDART00000180402.1	324	74.118	0.000000	0.000
ENSDART00000182362.1	1581	1331.000	0.000000	0.000
ENSDART00000169546.2	3399	3149.000	0.046246	6.185
ENSDART00000171346.2	441	191.000	0.000000	0.000
ENSDART00000191228.1	570	320.000	0.000000	0.000
ENSDART00000190638.1	597	347.000	0.000000	0.000
ENSDART00000180229.1	609	359.000	0.000000	0.000
ENSDART00000185191.1	234	14.754	0.000000	0.000
ENSDART00000143262.2	7983	7733.000	0.000000	0.000
ENSDART00000193317.1	909	659.000	1.251805	35.034
ENSDART00000190497.1	669	419.000	0.000000	0.000
ENSDART00000188501.1	1524	1274.000	0.000000	0.000
ENSDART00000190551.1	519	269.000	0.000000	0.000
ENSDART00000038847.5	714	464.000	1.998412	39.379
ENSDART00000193958.1	369	119.000	0.000000	0.000
ENSDART00000172444.3	6018	5768.000	0.006293	1.542
ENSDART00000186840.1	1578	1328.000	0.000000	0.000
ENSDART00000180519.1	1176	926.000	0.000000	0.000
ENSDART00000185160.1	546	296.000	0.000000	0.000
ENSDART00000192320.1	663	413.000	1.432200	25.120
ENSDART00000183831.1	1335	1085.000	0.000000	0.000
ENSDART00000193138.1	339	89.016	0.000000	0.000
ENSDART00000186586.1	1641	1391.000	0.000000	0.000
ENSDART00000189072.1	1653	1403.000	0.000000	0.000
ENSDART00000181553.1	1593	1343.000	0.000000	0.000
ENSDART00000180420.1	1458	1208.000	0.000000	0.000
ENSDART00000184503.1	1386	1136.000	0.000000	0.000
ENSDART00000183544.1	1257	1007.000	0.000000	0.000
ENSDART00000182822.1	1443	1193.000	0.000000	0.000
ENSDART00000181476.1	1395	1145.000	0.000000	0.000
ENSDART00000185705.1	1407	1157.000	0.000000	0.000
ENSDART00000192347.1	1530	1280.000	0.000000	0.000
ENSDART00000188835.1	927	677.000	0.000000	0.000
ENSDART00000188710.1	255	21.585	0.000000	0.000
ENSDART00000186606.1	1743	1493.000	0.000000	0.000
ENSDART00000192671.1	327	77.082	0.000000	0.000
ENSDART00000181010.1	324	74.118	0.000000	0.000
ENSDART00000185801.1	309	59.592	0.000000	0.000
ENSDART00000183137.1	2196	1946.000	0.000000	0.000
ENSDART00000188271.1	1536	1286.000	0.000000	0.000
ENSDART00000061932.6	2382	2132.000	0.321128	29.076
ENSDART00000184515.1	1008	758.000	0.000000	0.000
ENSDART00000189384.1	1053	803.000	0.000000	0.000
ENSDART00000193385.1	1029	779.000	0.000000	0.000
ENSDART00000181327.1	1005	755.000	0.000000	0.000
ENSDART00000192697.1	846	596.000	0.000000	0.000
ENSDART00000171002.2	1287	1037.000	0.622798	27.428
ENSDART00000182542.1	2286	2036.000	0.011419	0.987
ENSDART00000180021.1	2049	1799.000	0.116535	8.903
ENSDART00000186848.1	1755	1505.000	0.021587	1.380
ENSDART00000181465.1	366	116.000	0.000000	0.000
ENSDART00000049136.6	576	326.000	0.000000	0.000
ENSDART00000189162.1	957	707.000	1.295705	38.904
ENSDART00000168375.2	951	701.000	0.000000	0.000
ENSDART00000172638.2	2652	2402.000	0.000000	0.000
ENSDART00000193137.1	711	461.000	0.000000	0.000
ENSDART00000136242.3	615	365.000	0.000000	0.000
ENSDART00000181881.1	543	293.000	0.000000	0.000
ENSDART00000193781.1	486	236.000	0.000000	0.000
ENSDART00000183407.1	315	65.324	1.200313	3.330
ENSDART00000180399.1	1314	1064.000	0.622345	28.121
ENSDART00000183884.1	1536	1286.000	2.313188	126.333
ENSDART00000189024.1	726	476.000	2.438103	49.286
ENSDART00000193289.1	807	557.000	0.000000	0.000
ENSDART00000182357.1	768	518.000	0.000000	0.000
ENSDART00000189546.1	1326	1076.000	0.000000	0.000
ENSDART00000189023.1	1347	1097.000	0.000000	0.000
ENSDART00000182694.1	1341	1091.000	0.000000	0.000
ENSDART00000189558.1	906	656.000	0.000000	0.000
ENSDART00000079583.5	1350	1100.000	0.000000	0.000
ENSDART00000189494.1	2325	2075.000	0.273819	24.129
ENSDART00000182374.1	1617	1367.000	0.000000	0.000
ENSDART00000163914.3	1233	983.000	0.000000	0.000
ENSDART00000188881.1	1599	1349.000	0.000000	0.000
ENSDART00000054411.6	1125	875.000	0.000000	0.000
ENSDART00000187765.1	1146	896.000	0.000000	0.000
ENSDART00000188191.1	1005	755.000	0.000000	0.000
ENSDART00000191087.1	729	479.000	0.000000	0.000
ENSDART00000185551.1	474	224.000	0.000000	0.000
ENSDART00000175897.2	1893	1643.000	0.119173	8.315
ENSDART00000182067.1	900	650.000	0.000000	0.000
ENSDART00000186756.1	1008	758.000	0.000000	0.000
ENSDART00000181896.1	378	128.000	0.000000	0.000
ENSDART00000185062.1	1161	911.000	0.000000	0.000
ENSDART00000182682.1	717	467.000	0.000000	0.000
ENSDART00000188391.1	1788	1538.000	0.000000	0.000
ENSDART00000183095.1	6567	6317.000	0.000000	0.000
ENSDART00000188075.1	858	608.000	0.000000	0.000
ENSDART00000185615.1	648	398.000	0.000000	0.000
ENSDART00000184414.1	2241	1991.000	0.000000	0.000
ENSDART00000187520.1	444	194.000	0.000000	0.000
ENSDART00000182764.1	384	134.000	0.000000	0.000
ENSDART00000192226.1	2109	1859.000	0.000000	0.000
ENSDART00000190463.1	810	560.000	0.000000	0.000
ENSDART00000181148.1	828	578.000	0.000000	0.000
ENSDART00000186235.1	636	386.000	0.000000	0.000
ENSDART00000186909.1	690	440.000	0.317412	5.931
ENSDART00000188729.1	1782	1532.000	0.000000	0.000
ENSDART00000158962.2	1218	968.000	0.137147	5.638
ENSDART00000193755.1	4485	4235.000	0.114549	20.602
ENSDART00000181335.1	1215	965.000	0.000000	0.000
ENSDART00000160984.2	840	590.000	0.743947	18.641
ENSDART00000183094.1	945	695.000	0.032029	0.945
ENSDART00000192131.1	303	54.027	10.553655	24.215
ENSDART00000192295.1	483	233.000	0.000000	0.000
ENSDART00000185064.1	645	395.000	0.000000	0.000
ENSDART00000186619.1	2112	1862.000	0.000000	0.000
ENSDART00000191556.1	774	524.000	0.000000	0.000
ENSDART00000193456.1	417	167.000	0.000000	0.000
ENSDART00000185387.1	2034	1784.000	0.052943	4.011
ENSDART00000180619.1	852	602.000	0.000000	0.000
ENSDART00000180737.1	432	182.000	2.643908	20.435
ENSDART00000087842.7	435	185.000	0.000000	0.000
ENSDART00000157863.2	2715	2465.000	0.021352	2.235
ENSDART00000192785.1	681	431.000	3.460483	63.340
ENSDART00000180828.1	3810	3560.000	0.000000	0.000
ENSDART00000191660.1	3831	3581.000	0.156676	23.827
ENSDART00000167439.2	1218	968.000	0.000000	0.000
ENSDART00000189897.1	324	74.118	0.000000	0.000
ENSDART00000189524.1	948	698.000	0.144413	4.281
ENSDART00000187936.1	936	686.000	0.109547	3.191
ENSDART00000193416.1	7116	6866.000	0.010254	2.990
ENSDART00000192916.1	7137	6887.000	0.000000	0.000
ENSDART00000189420.1	7212	6962.000	0.000000	0.000
ENSDART00000193748.1	7158	6908.000	0.000000	0.000
ENSDART00000190942.1	7332	7082.000	0.000000	0.000
ENSDART00000193815.1	354	104.002	14.975949	66.145
ENSDART00000087976.6	1533	1283.000	0.000000	0.000
ENSDART00000179857.1	1674	1424.000	0.000000	0.000
ENSDART00000192695.1	1353	1103.000	0.000000	0.000
ENSDART00000188060.1	1311	1061.000	0.280534	12.641
ENSDART00000183841.1	411	161.000	0.000000	0.000
ENSDART00000181147.1	1080	830.000	0.000000	0.000
ENSDART00000180940.1	1173	923.000	0.192804	7.558
ENSDART00000181083.1	1116	866.000	1.979236	72.791
ENSDART00000181453.1	1323	1073.000	0.000000	0.000
ENSDART00000179842.1	1164	914.000	0.580182	22.520
ENSDART00000188387.1	1968	1718.000	0.000000	0.000
ENSDART00000188068.1	924	674.000	0.000000	0.000
ENSDART00000191773.1	1059	809.000	0.000000	0.000
ENSDART00000053921.6	1923	1673.000	0.000000	0.000
ENSDART00000180961.1	861	611.000	0.180062	4.672
ENSDART00000185240.1	675	425.000	0.000000	0.000
ENSDART00000187358.1	2439	2189.000	0.000000	0.000
ENSDART00000189931.1	393	143.000	0.000000	0.000
ENSDART00000193330.1	660	410.000	0.000000	0.000
ENSDART00000180743.1	795	545.000	0.000000	0.000
ENSDART00000190611.1	1032	782.000	0.000000	0.000
ENSDART00000176603.2	2679	2429.000	0.000000	0.000
ENSDART00000182833.1	663	413.000	0.000000	0.000
ENSDART00000184996.1	1092	842.000	0.000000	0.000
ENSDART00000158875.2	2097	1847.000	0.000000	0.000
ENSDART00000180192.1	870	620.000	0.524921	13.821
ENSDART00000183710.1	2385	2135.000	0.000000	0.000
ENSDART00000128853.3	1506	1256.000	0.000000	0.000
ENSDART00000187388.1	1032	782.000	0.000000	0.000
ENSDART00000165865.2	3516	3266.000	0.015302	2.122
ENSDART00000130867.2	1038	788.000	0.000000	0.000
ENSDART00000192350.1	216	11.099	0.000000	0.000
ENSDART00000162108.2	1299	1049.000	4.172019	185.860
ENSDART00000183331.1	1875	1625.000	0.872483	60.211
ENSDART00000187113.1	429	179.000	0.000000	0.000
ENSDART00000105688.4	987	737.000	0.000000	0.000
ENSDART00000189001.1	393	143.000	0.000000	0.000
ENSDART00000188084.1	153	5.322	0.000000	0.000
ENSDART00000193358.1	2583	2333.000	0.000000	0.000
ENSDART00000186966.1	1101	851.000	0.000000	0.000
ENSDART00000188801.1	636	386.000	0.000000	0.000
ENSDART00000190745.1	636	386.000	0.237433	3.892
ENSDART00000186863.1	630	380.000	0.000000	0.000
ENSDART00000189165.1	816	566.000	3.179358	76.422
ENSDART00000193170.1	1296	1046.000	0.000000	0.000
ENSDART00000180087.1	888	638.000	0.000000	0.000
ENSDART00000193795.1	1812	1562.000	0.000000	0.000
ENSDART00000185586.1	3765	3515.000	0.000000	0.000
ENSDART00000188290.1	993	743.000	0.000000	0.000
ENSDART00000187628.1	1728	1478.000	0.000000	0.000
ENSDART00000191616.1	720	470.000	0.000000	0.000
ENSDART00000184084.1	726	476.000	2.033127	41.099
ENSDART00000184992.1	2826	2576.000	0.000000	0.000
ENSDART00000190856.1	2850	2600.000	0.000000	0.000
ENSDART00000188340.1	384	134.000	0.000000	0.000
ENSDART00000193297.1	1881	1631.000	0.000000	0.000
ENSDART00000180736.1	2019	1769.000	0.000000	0.000
ENSDART00000191076.1	1152	902.000	0.000000	0.000
ENSDART00000184169.1	294	46.126	0.000000	0.000
ENSDART00000192010.1	1209	959.000	0.000000	0.000
ENSDART00000180462.1	1215	965.000	0.000000	0.000
ENSDART00000185903.1	1164	914.000	0.000000	0.000
ENSDART00000184380.1	2238	1988.000	0.173196	14.622
ENSDART00000186980.1	1824	1574.000	0.011976	0.801
ENSDART00000181613.1	576	326.000	4.963676	68.720
ENSDART00000185145.1	1008	758.000	0.000000	0.000
ENSDART00000181931.1	975	725.000	0.000000	0.000
ENSDART00000192306.1	1044	794.000	0.000000	0.000
ENSDART00000185707.1	1032	782.000	0.000000	0.000
ENSDART00000183576.1	900	650.000	0.000000	0.000
ENSDART00000191177.1	771	521.000	0.000000	0.000
ENSDART00000190276.1	1014	764.000	0.023972	0.778
ENSDART00000189940.1	1707	1457.000	0.000000	0.000
ENSDART00000193216.1	675	425.000	0.000000	0.000
ENSDART00000191280.1	714	464.000	0.000000	0.000
ENSDART00000182263.1	1911	1661.000	0.000000	0.000
ENSDART00000193129.1	3345	3095.000	0.000000	0.000
ENSDART00000188122.1	804	554.000	0.000000	0.000
ENSDART00000189705.1	840	590.000	0.000000	0.000
ENSDART00000183953.1	828	578.000	1.901243	46.669
ENSDART00000183542.1	882	632.000	0.000000	0.000
ENSDART00000180726.1	867	617.000	0.039039	1.023
ENSDART00000186059.1	1221	971.000	2.429296	100.176
ENSDART00000192521.1	3249	2999.000	0.000000	0.000
ENSDART00000182660.1	3264	3014.000	0.022974	2.941
ENSDART00000188406.1	3108	2858.000	0.000000	0.000
ENSDART00000188730.1	3099	2849.000	0.000000	0.000
ENSDART00000193766.1	3165	2915.000	0.000000	0.000
ENSDART00000185338.1	3183	2933.000	0.231883	28.883
ENSDART00000188948.1	3051	2801.000	0.000000	0.000
ENSDART00000180122.1	3156	2906.000	0.000000	0.000
ENSDART00000181738.1	2916	2666.000	0.000000	0.000
ENSDART00000189594.1	2991	2741.000	0.000000	0.000
ENSDART00000192829.1	3015	2765.000	0.000000	0.000
ENSDART00000183899.1	3042	2792.000	0.000000	0.000
ENSDART00000189508.1	450	200.000	2.954118	25.091
ENSDART00000187384.1	1503	1253.000	4.347740	231.355
ENSDART00000182696.1	1278	1028.000	0.000000	0.000
ENSDART00000186255.1	1251	1001.000	0.000000	0.000
ENSDART00000182451.1	1095	845.000	0.000000	0.000
ENSDART00000183777.1	1011	761.000	0.000000	0.000
ENSDART00000180722.1	249	19.269	0.000000	0.000
ENSDART00000184749.1	1077	827.000	0.166219	5.838
ENSDART00000186654.1	300	51.326	0.000000	0.000
ENSDART00000185257.1	291	43.643	0.000000	0.000
ENSDART00000182776.1	909	659.000	9.860048	275.949
ENSDART00000167598.2	1374	1124.000	0.000000	0.000
ENSDART00000066197.7	1380	1130.000	0.000000	0.000
ENSDART00000186629.1	1773	1523.000	0.097968	6.336
ENSDART00000052499.7	993	743.000	0.000000	0.000
ENSDART00000185298.1	945	695.000	7.405310	218.571
ENSDART00000186651.1	1332	1082.000	2.514272	115.533
ENSDART00000181714.1	1860	1610.000	0.753835	51.543
ENSDART00000186997.1	1446	1196.000	0.000000	0.000
ENSDART00000183822.1	675	425.000	0.000000	0.000
ENSDART00000180056.1	606	356.000	0.000000	0.000
ENSDART00000188326.1	411	161.000	0.000000	0.000
ENSDART00000189395.1	486	236.000	0.000000	0.000
ENSDART00000187178.1	3453	3203.000	0.056411	7.673
ENSDART00000191645.1	1446	1196.000	0.176564	8.968
ENSDART00000169615.2	1131	881.000	7.261550	271.688
ENSDART00000183348.1	648	398.000	1.326512	22.421
ENSDART00000122339.2	693	443.000	0.000000	0.000
ENSDART00000192729.1	513	263.000	5.082768	56.770
ENSDART00000186809.1	1185	935.000	0.000000	0.000
ENSDART00000181456.1	525	275.000	0.000000	0.000
ENSDART00000187020.1	441	191.000	0.000000	0.000
ENSDART00000102471.6	1563	1313.000	0.000000	0.000
ENSDART00000051180.6	1494	1244.000	0.000000	0.000
ENSDART00000159310.2	1437	1187.000	0.000000	0.000
ENSDART00000158522.2	1542	1292.000	0.000000	0.000
ENSDART00000180859.1	408	158.000	94.776027	635.946
ENSDART00000115034.4	4023	3773.000	0.015749	2.523
ENSDART00000192402.1	597	347.000	0.000000	0.000
ENSDART00000180589.1	318	68.234	0.000000	0.000
ENSDART00000181384.1	573	323.000	0.615173	8.438
ENSDART00000183243.1	921	671.000	0.000000	0.000
ENSDART00000191751.1	927	677.000	1.179688	33.917
ENSDART00000175912.2	1023	773.000	1.028855	33.775
ENSDART00000169529.2	999	749.000	0.000000	0.000
ENSDART00000179774.1	486	236.000	0.000000	0.000
ENSDART00000187957.1	990	740.000	0.000000	0.000
ENSDART00000182186.1	852	602.000	0.000000	0.000
ENSDART00000189166.1	1767	1517.000	0.000000	0.000
ENSDART00000180461.1	810	560.000	0.000000	0.000
ENSDART00000134094.3	2739	2489.000	0.000000	0.000
ENSDART00000187187.1	1860	1610.000	0.020370	1.393
ENSDART00000193234.1	1857	1607.000	0.405897	27.701
ENSDART00000181374.1	1353	1103.000	0.000000	0.000
ENSDART00000181916.1	540	290.000	2.253804	27.757
ENSDART00000183619.1	744	494.000	0.000000	0.000
ENSDART00000186869.1	603	353.000	0.000000	0.000
ENSDART00000159566.2	2220	1970.000	0.023491	1.965
ENSDART00000186883.1	537	287.000	3.267364	39.824
ENSDART00000186421.1	783	533.000	0.000000	0.000
ENSDART00000184122.1	1413	1163.000	0.000000	0.000
ENSDART00000183270.1	3720	3470.000	0.043161	6.360
ENSDART00000187091.1	666	416.000	0.000000	0.000
ENSDART00000190249.1	1293	1043.000	0.148380	6.572
ENSDART00000182295.1	5937	5687.000	0.000000	0.000
ENSDART00000185081.1	6216	5966.000	0.000000	0.000
ENSDART00000187136.1	6291	6041.000	0.000000	0.000
ENSDART00000189416.1	951	701.000	0.000000	0.000
ENSDART00000188831.1	1101	851.000	0.000000	0.000
ENSDART00000188839.1	1113	863.000	0.000000	0.000
ENSDART00000192213.1	270	28.977	0.000000	0.000
ENSDART00000182779.1	897	647.000	0.000000	0.000
ENSDART00000171062.2	774	524.000	0.000000	0.000
ENSDART00000187689.1	735	485.000	0.000000	0.000
ENSDART00000182578.1	561	311.000	0.000000	0.000
ENSDART00000193179.1	1305	1055.000	0.044639	2.000
ENSDART00000160114.2	1680	1430.000	0.000000	0.000
ENSDART00000190789.1	2343	2093.000	0.000000	0.000
ENSDART00000189961.1	1320	1070.000	1.497891	68.066
ENSDART00000193294.1	990	740.000	0.000000	0.000
ENSDART00000190241.1	957	707.000	0.000000	0.000
ENSDART00000191387.1	3171	2921.000	0.000000	0.000
ENSDART00000186029.1	3120	2870.000	0.000000	0.000
ENSDART00000186319.1	486	236.000	0.000000	0.000
ENSDART00000186468.1	759	509.000	7.565064	163.529
ENSDART00000183687.1	1449	1199.000	0.000000	0.000
ENSDART00000180498.1	1899	1649.000	0.090872	6.364
ENSDART00000184091.1	1575	1325.000	0.000000	0.000
ENSDART00000183300.1	660	410.000	0.000000	0.000
ENSDART00000193858.1	2664	2414.000	0.000000	0.000
ENSDART00000181908.1	2682	2432.000	0.000000	0.000
ENSDART00000190992.1	2742	2492.000	0.000000	0.000
ENSDART00000191468.1	2742	2492.000	0.000000	0.000
ENSDART00000183964.1	2808	2558.000	0.097930	10.638
ENSDART00000161659.2	1341	1091.000	0.341876	15.840
ENSDART00000191712.1	1257	1007.000	0.000000	0.000
ENSDART00000193814.1	2112	1862.000	0.000000	0.000
ENSDART00000191225.1	696	446.000	0.322844	6.115
ENSDART00000182251.1	1029	779.000	0.756841	25.038
ENSDART00000184086.1	423	173.000	0.000000	0.000
ENSDART00000180141.1	819	569.000	0.000000	0.000
ENSDART00000190192.1	1146	896.000	0.486607	18.516
ENSDART00000192705.1	963	713.000	0.000000	0.000
ENSDART00000185852.1	489	239.000	0.000000	0.000
ENSDART00000182116.1	327	77.082	0.000000	0.000
ENSDART00000182499.1	678	428.000	1.154971	20.993
ENSDART00000190547.1	1296	1046.000	0.512433	22.763
ENSDART00000192681.1	3243	2993.000	0.098327	12.498
ENSDART00000188944.1	2565	2315.000	0.000000	0.000
ENSDART00000181367.1	6009	5759.000	0.006184	1.512
ENSDART00000191472.1	588	338.000	0.000000	0.000
ENSDART00000183265.1	2586	2336.000	0.062995	6.250
ENSDART00000188186.1	450	200.000	0.000000	0.000
ENSDART00000186288.1	246	18.230	0.000000	0.000
ENSDART00000188912.1	2034	1784.000	0.000000	0.000
ENSDART00000185582.1	1482	1232.000	2.229744	116.662
ENSDART00000192957.1	744	494.000	0.000000	0.000
ENSDART00000188278.1	723	473.000	0.000000	0.000
ENSDART00000189061.1	768	518.000	0.000000	0.000
ENSDART00000193253.1	2829	2579.000	0.000000	0.000
ENSDART00000181662.1	936	686.000	0.000000	0.000
ENSDART00000187949.1	588	338.000	11.097714	159.300
ENSDART00000189853.1	1317	1067.000	0.432622	19.604
ENSDART00000193910.1	2730	2480.000	0.000000	0.000
ENSDART00000180011.1	2715	2465.000	0.000000	0.000
ENSDART00000187973.1	2754	2504.000	0.000000	0.000
ENSDART00000181418.1	3174	2924.000	0.000000	0.000
ENSDART00000123167.2	2298	2048.000	0.000000	0.000
ENSDART00000187436.1	1083	833.000	0.000000	0.000
ENSDART00000183744.1	1023	773.000	0.000000	0.000
ENSDART00000183686.1	963	713.000	0.000000	0.000
ENSDART00000189904.1	1131	881.000	1.965391	73.534
ENSDART00000187052.1	1023	773.000	1.272195	41.764
ENSDART00000184218.1	936	686.000	0.648432	18.891
ENSDART00000005491.7	2064	1814.000	0.000000	0.000
ENSDART00000180468.1	1632	1382.000	0.111389	6.538
ENSDART00000193515.1	3654	3404.000	0.015044	2.175
ENSDART00000191425.1	1317	1067.000	0.000000	0.000
ENSDART00000121648.3	2196	1946.000	0.083903	6.934
ENSDART00000183891.1	1506	1256.000	0.249133	13.289
ENSDART00000187615.1	483	233.000	4.577950	45.299
ENSDART00000193523.1	1050	800.000	1.088357	36.977
ENSDART00000183344.1	198	8.670	0.000000	0.000
ENSDART00000013654.8	1377	1127.000	0.000000	0.000
ENSDART00000184064.1	375	125.000	8.931078	47.411
ENSDART00000145663.2	528	278.000	0.000000	0.000
ENSDART00000181959.1	819	569.000	0.000000	0.000
ENSDART00000162099.2	1128	878.000	0.000000	0.000
ENSDART00000181579.1	2745	2495.000	0.000000	0.000
ENSDART00000184923.1	537	287.000	0.000000	0.000
ENSDART00000188613.1	762	512.000	1.786161	38.838
ENSDART00000186896.1	2595	2345.000	0.460221	45.833
ENSDART00000187909.1	1299	1049.000	0.418599	18.648
ENSDART00000180534.1	600	350.000	0.000000	0.000
ENSDART00000081288.6	2100	1850.000	0.000000	0.000
ENSDART00000162899.2	2079	1829.000	0.000000	0.000
ENSDART00000162073.2	4422	4172.000	0.234600	41.566
ENSDART00000158298.2	2064	1814.000	0.000000	0.000
ENSDART00000184475.1	1224	974.000	0.000000	0.000
ENSDART00000188343.1	1173	923.000	0.000000	0.000
ENSDART00000185891.1	1074	824.000	0.037321	1.306
ENSDART00000191723.1	1389	1139.000	0.000000	0.000
ENSDART00000186412.1	1140	890.000	0.000000	0.000
ENSDART00000175562.2	1137	887.000	1.790743	67.456
ENSDART00000178871.2	630	380.000	0.000000	0.000
ENSDART00000188575.1	666	416.000	1.999558	35.326
ENSDART00000183113.1	1959	1709.000	0.000000	0.000
ENSDART00000183556.1	342	92.011	0.000000	0.000
ENSDART00000188834.1	3078	2828.000	2.567116	308.311
ENSDART00000182209.1	2823	2573.000	0.000000	0.000
ENSDART00000191446.1	2847	2597.000	0.000000	0.000
ENSDART00000181875.1	2835	2585.000	0.000000	0.000
ENSDART00000191868.1	2781	2531.000	0.000000	0.000
ENSDART00000190825.1	2778	2528.000	0.000000	0.000
ENSDART00000185854.1	2646	2396.000	0.000000	0.000
ENSDART00000190436.1	1926	1676.000	0.000000	0.000
ENSDART00000188238.1	1803	1553.000	0.187567	12.371
ENSDART00000193613.1	1782	1532.000	0.000000	0.000
ENSDART00000182972.1	1248	998.000	0.000000	0.000
ENSDART00000187060.1	2196	1946.000	0.056255	4.649
ENSDART00000191915.1	1548	1298.000	0.000000	0.000
ENSDART00000185963.1	2562	2312.000	1.150031	112.918
ENSDART00000191122.1	1023	773.000	0.211421	6.941
ENSDART00000193702.1	1353	1103.000	1.944714	91.095
ENSDART00000055465.6	990	740.000	0.000000	0.000
ENSDART00000180711.1	681	431.000	0.000000	0.000
ENSDART00000187123.1	1677	1427.000	0.000000	0.000
ENSDART00000193534.1	1629	1379.000	0.000000	0.000
ENSDART00000186999.1	555	305.000	0.000000	0.000
ENSDART00000180415.1	1359	1109.000	0.000000	0.000
ENSDART00000171828.2	582	332.000	0.000000	0.000
ENSDART00000186823.1	663	413.000	0.477840	8.381
ENSDART00000183670.1	1122	872.000	0.467989	17.331
ENSDART00000188055.1	363	113.000	0.000000	0.000
ENSDART00000185258.1	1104	854.000	0.000000	0.000
ENSDART00000191343.1	888	638.000	0.000000	0.000
ENSDART00000176041.2	8364	8114.000	0.084742	29.201
ENSDART00000181173.1	1269	1019.000	0.000000	0.000
ENSDART00000164748.2	1578	1328.000	0.720338	40.626
ENSDART00000181717.1	792	542.000	0.000000	0.000
ENSDART00000184131.1	1485	1235.000	0.018893	0.991
ENSDART00000189765.1	771	521.000	3.161571	69.953
ENSDART00000185097.1	1311	1061.000	0.379107	17.082
ENSDART00000179869.1	1809	1559.000	0.666922	44.156
ENSDART00000161640.2	1773	1523.000	0.000000	0.000
ENSDART00000161909.2	903	653.000	0.211449	5.864
ENSDART00000184789.1	756	506.000	0.949158	20.396
ENSDART00000185957.1	1026	776.000	0.000000	0.000
ENSDART00000191380.1	1155	905.000	0.038063	1.463
ENSDART00000180454.1	4956	4706.000	0.077691	15.527
ENSDART00000188308.1	840	590.000	0.000000	0.000
ENSDART00000167350.2	1008	758.000	0.093194	3.000
ENSDART00000183931.1	1188	938.000	0.000000	0.000
ENSDART00000193149.1	1125	875.000	0.000000	0.000
ENSDART00000189758.1	573	323.000	0.000000	0.000
ENSDART00000187910.1	753	503.000	0.645756	13.794
ENSDART00000182324.1	1077	827.000	0.000000	0.000
ENSDART00000129698.3	411	161.000	240.140180	1641.933
ENSDART00000193380.1	576	326.000	29.391078	406.909
ENSDART00000186991.1	1113	863.000	0.217305	7.964
ENSDART00000005453.10	5859	5609.000	0.187002	44.545
ENSDART00000185544.1	207	9.766	9.595701	3.980
ENSDART00000188038.1	2439	2189.000	0.000000	0.000
ENSDART00000190786.1	597	347.000	0.000000	0.000
ENSDART00000181962.1	960	710.000	0.000000	0.000
ENSDART00000185719.1	354	104.002	0.000000	0.000
ENSDART00000180669.1	369	119.000	0.000000	0.000
ENSDART00000161145.3	1824	1574.000	0.036474	2.438
ENSDART00000186291.1	1137	887.000	0.053094	2.000
ENSDART00000184200.1	1143	893.000	0.236071	8.953
ENSDART00000184040.1	2667	2417.000	0.000000	0.000
ENSDART00000179837.1	2406	2156.000	0.000000	0.000
ENSDART00000181609.1	2367	2117.000	0.000000	0.000
ENSDART00000192199.1	1257	1007.000	0.000000	0.000
ENSDART00000187106.1	882	632.000	0.740852	19.884
ENSDART00000190354.1	447	197.000	0.000000	0.000
ENSDART00000191161.1	588	338.000	0.000000	0.000
ENSDART00000192597.1	522	272.000	0.000000	0.000
ENSDART00000182022.1	1152	902.000	0.000000	0.000
ENSDART00000193196.1	363	113.000	0.000000	0.000
ENSDART00000192196.1	1704	1454.000	0.000000	0.000
ENSDART00000192009.1	489	239.000	0.000000	0.000
ENSDART00000183219.1	1962	1712.000	0.730393	53.104
ENSDART00000180457.1	768	518.000	1.197894	26.352
ENSDART00000181637.1	618	368.000	0.000000	0.000
ENSDART00000113834.4	948	698.000	0.000000	0.000
ENSDART00000187692.1	1410	1160.000	0.000000	0.000
ENSDART00000180920.1	1569	1319.000	0.000000	0.000
ENSDART00000191439.1	4098	3848.000	0.145980	23.856
ENSDART00000187328.1	654	404.000	0.000000	0.000
ENSDART00000157718.3	990	740.000	0.000000	0.000
ENSDART00000181469.1	1392	1142.000	0.000000	0.000
ENSDART00000176215.2	1404	1154.000	0.212385	10.409
ENSDART00000182413.1	4059	3809.000	0.000000	0.000
ENSDART00000183139.1	5775	5525.000	0.000000	0.000
ENSDART00000181353.1	4143	3893.000	0.089062	14.725
ENSDART00000193495.1	4092	3842.000	0.000000	0.000
ENSDART00000180634.1	2553	2303.000	0.116823	11.426
ENSDART00000182202.1	2508	2258.000	0.000000	0.000
ENSDART00000192587.1	3273	3023.000	0.022059	2.832
ENSDART00000064209.7	1341	1091.000	18.440890	854.420
ENSDART00000158933.2	1302	1052.000	0.000000	0.000
ENSDART00000187905.1	1257	1007.000	0.000000	0.000
ENSDART00000053085.5	1827	1577.000	0.000000	0.000
ENSDART00000181211.1	1830	1580.000	0.000000	0.000
ENSDART00000191329.1	1764	1514.000	0.000000	0.000
ENSDART00000183121.1	747	497.000	0.000000	0.000
ENSDART00000190759.1	198	8.670	0.000000	0.000
ENSDART00000085164.5	795	545.000	1.722041	39.857
ENSDART00000192471.1	918	668.000	1.455334	41.286
ENSDART00000189691.1	636	386.000	0.000000	0.000
ENSDART00000191785.1	1257	1007.000	5.213645	222.964
ENSDART00000188520.1	618	368.000	0.000000	0.000
ENSDART00000182920.1	582	332.000	0.000000	0.000
ENSDART00000190353.1	327	77.082	0.000000	0.000
ENSDART00000182466.1	1077	827.000	0.000000	0.000
ENSDART00000192254.1	1338	1088.000	0.000000	0.000
ENSDART00000185220.1	429	179.000	0.000000	0.000
ENSDART00000184165.1	5580	5330.000	0.000000	0.000
ENSDART00000074655.4	1014	764.000	7.255828	235.421
ENSDART00000193788.1	1638	1388.000	0.511795	30.168
ENSDART00000193740.1	549	299.000	0.000000	0.000
ENSDART00000188611.1	1722	1472.000	0.000000	0.000
ENSDART00000190674.1	741	491.000	0.000000	0.000
ENSDART00000179751.1	1380	1130.000	0.000000	0.000
ENSDART00000174924.2	1026	776.000	0.000000	0.000
ENSDART00000188918.1	1008	758.000	0.000000	0.000
ENSDART00000187441.1	600	350.000	0.916807	13.627
ENSDART00000192230.1	864	614.000	0.000000	0.000
ENSDART00000185131.1	960	710.000	0.000000	0.000
ENSDART00000179942.1	1704	1454.000	0.000000	0.000
ENSDART00000193342.1	5445	5195.000	0.000000	0.000
ENSDART00000188454.1	618	368.000	0.000000	0.000
ENSDART00000191968.1	525	275.000	0.000000	0.000
ENSDART00000188459.1	492	242.000	0.000000	0.000
ENSDART00000187462.1	1362	1112.000	0.000000	0.000
ENSDART00000187894.1	1761	1511.000	0.000000	0.000
ENSDART00000193720.1	786	536.000	1.255228	28.573
ENSDART00000185181.1	2022	1772.000	0.000000	0.000
ENSDART00000192400.1	672	422.000	0.000000	0.000
ENSDART00000181459.1	1161	911.000	0.000000	0.000
ENSDART00000192964.1	1845	1595.000	0.000000	0.000
ENSDART00000189640.1	1845	1595.000	0.000000	0.000
ENSDART00000187877.1	1683	1433.000	0.000000	0.000
ENSDART00000180745.1	4842	4592.000	0.178058	34.724
ENSDART00000181787.1	3477	3227.000	0.000000	0.000
ENSDART00000182241.1	1326	1076.000	0.000000	0.000
ENSDART00000188571.1	1542	1292.000	0.000000	0.000
ENSDART00000192405.1	435	185.000	0.000000	0.000
ENSDART00000168634.2	3813	3563.000	0.000000	0.000
ENSDART00000184597.1	3714	3464.000	0.000000	0.000
ENSDART00000182073.1	4284	4034.000	0.000000	0.000
ENSDART00000181988.1	360	110.001	0.000000	0.000
ENSDART00000161226.2	1452	1202.000	4.946435	252.500
ENSDART00000182219.1	807	557.000	0.000000	0.000
ENSDART00000186603.1	426	176.000	0.000000	0.000
ENSDART00000182997.1	2115	1865.000	0.000000	0.000
ENSDART00000179775.1	366	116.000	0.000000	0.000
ENSDART00000181231.1	723	473.000	0.000000	0.000
ENSDART00000192240.1	867	617.000	0.000000	0.000
ENSDART00000187978.1	285	38.947	0.000000	0.000
ENSDART00000182375.1	2688	2438.000	0.119198	12.341
ENSDART00000192959.1	1611	1361.000	0.335615	19.398
ENSDART00000193732.1	714	464.000	8.163062	160.855
ENSDART00000186604.1	564	314.000	1.053708	14.051
ENSDART00000186321.1	1899	1649.000	1.801099	126.131
ENSDART00000184413.1	579	329.000	0.000000	0.000
ENSDART00000180879.1	2142	1892.000	0.099564	8.000
ENSDART00000191367.1	510	260.000	0.000000	0.000
ENSDART00000188764.1	1497	1247.000	0.215427	11.409
ENSDART00000169735.2	1245	995.000	2.869136	121.238
ENSDART00000180653.1	1134	884.000	0.000000	0.000
ENSDART00000171575.2	1392	1142.000	0.000000	0.000
ENSDART00000192022.1	5331	5081.000	0.000000	0.000
ENSDART00000187127.1	12393	12143.000	0.000000	0.000
ENSDART00000188516.1	909	659.000	0.000000	0.000
ENSDART00000186497.1	1035	785.000	0.000000	0.000
ENSDART00000182799.1	2532	2282.000	0.388660	37.666
ENSDART00000184285.1	2511	2261.000	0.000000	0.000
ENSDART00000182368.1	1128	878.000	0.000000	0.000
ENSDART00000193692.1	1065	815.000	0.622515	21.546
ENSDART00000184202.1	1323	1073.000	1.240708	56.537
ENSDART00000185867.1	819	569.000	0.000000	0.000
ENSDART00000190044.1	444	194.000	0.000000	0.000
ENSDART00000190792.1	1590	1340.000	0.000000	0.000
ENSDART00000192003.1	1554	1304.000	0.000000	0.000
ENSDART00000160972.2	1521	1271.000	2.430114	131.171
ENSDART00000192595.1	954	704.000	0.000000	0.000
ENSDART00000180376.1	1017	767.000	0.000000	0.000
ENSDART00000182193.1	1050	800.000	0.000000	0.000
ENSDART00000188628.1	1440	1190.000	0.661056	33.408
ENSDART00000183721.1	1629	1379.000	0.000000	0.000
ENSDART00000167503.2	1194	944.000	2.954181	118.433
ENSDART00000188790.1	666	416.000	4.600017	81.268
ENSDART00000189435.1	1623	1373.000	0.000000	0.000
ENSDART00000185655.1	1674	1424.000	0.000000	0.000
ENSDART00000181993.1	480	230.000	15.458933	150.998
ENSDART00000180341.1	459	209.000	0.000000	0.000
ENSDART00000187773.1	2016	1766.000	0.000000	0.000
ENSDART00000187137.1	2010	1760.000	0.000000	0.000
ENSDART00000160296.2	894	644.000	0.000000	0.000
ENSDART00000188381.1	810	560.000	0.000000	0.000
ENSDART00000179851.1	1260	1010.000	0.000000	0.000
ENSDART00000191286.1	1206	956.000	0.000000	0.000
ENSDART00000187140.1	1134	884.000	0.077872	2.923
ENSDART00000191757.1	468	218.000	0.000000	0.000
ENSDART00000114100.4	10275	10025.000	0.084173	35.836
ENSDART00000190393.1	1146	896.000	0.000000	0.000
ENSDART00000193122.1	1062	812.000	0.000000	0.000
ENSDART00000055756.6	1257	1007.000	0.000000	0.000
ENSDART00000187484.1	5097	4847.000	0.000000	0.000
ENSDART00000182531.1	5037	4787.000	0.000000	0.000
ENSDART00000157740.2	1302	1052.000	0.000000	0.000
ENSDART00000193548.1	1356	1106.000	0.000000	0.000
ENSDART00000182455.1	1245	995.000	0.000000	0.000
ENSDART00000182299.1	1296	1046.000	0.000000	0.000
ENSDART00000190783.1	1176	926.000	0.000000	0.000
ENSDART00000190977.1	1233	983.000	0.000000	0.000
ENSDART00000191920.1	1287	1037.000	0.000000	0.000
ENSDART00000187071.1	1323	1073.000	0.000000	0.000
ENSDART00000186682.1	456	206.000	0.000000	0.000
ENSDART00000185231.1	2148	1898.000	0.226625	18.267
ENSDART00000193365.1	705	455.000	0.427516	8.261
ENSDART00000184896.1	975	725.000	0.000000	0.000
ENSDART00000182994.1	699	449.000	0.000000	0.000
ENSDART00000188992.1	1584	1334.000	0.158863	9.000
ENSDART00000189787.1	1125	875.000	0.000000	0.000
ENSDART00000189488.1	4128	3878.000	0.591987	97.495
ENSDART00000184464.1	789	539.000	0.000000	0.000
ENSDART00000190096.1	1842	1592.000	0.095696	6.470
ENSDART00000182783.1	1176	926.000	0.000000	0.000
ENSDART00000191129.1	1260	1010.000	0.475629	20.401
ENSDART00000181948.1	3435	3185.000	0.026604	3.598
ENSDART00000192465.1	1353	1103.000	0.000000	0.000
ENSDART00000183664.1	1500	1250.000	0.000000	0.000
ENSDART00000181631.1	1077	827.000	0.000000	0.000
ENSDART00000187354.1	1266	1016.000	0.000000	0.000
ENSDART00000189982.1	1197	947.000	0.000000	0.000
ENSDART00000187737.1	1380	1130.000	0.134276	6.444
ENSDART00000183521.1	1341	1091.000	0.457007	21.174
ENSDART00000188676.1	171	6.349	0.000000	0.000
ENSDART00000034263.9	1668	1418.000	0.000000	0.000
ENSDART00000180298.1	618	368.000	382.323765	5975.081
ENSDART00000093004.5	2706	2456.000	0.000000	0.000
ENSDART00000182768.1	1521	1271.000	0.000000	0.000
ENSDART00000192410.1	1533	1283.000	0.000000	0.000
ENSDART00000186231.1	324	74.118	66.658338	209.818
ENSDART00000187897.1	1407	1157.000	0.622885	30.606
ENSDART00000188977.1	1278	1028.000	0.000000	0.000
ENSDART00000186369.1	2082	1832.000	0.000000	0.000
ENSDART00000186478.1	594	344.000	16.148154	235.910
ENSDART00000181538.1	240	16.366	0.000000	0.000
ENSDART00000180992.1	930	680.000	0.000000	0.000
ENSDART00000193178.1	1512	1262.000	0.000000	0.000
ENSDART00000193053.1	819	569.000	0.345214	8.342
ENSDART00000191711.1	1653	1403.000	0.000000	0.000
ENSDART00000183906.1	3660	3410.000	0.308115	44.620
ENSDART00000193953.1	2985	2735.000	0.000000	0.000
ENSDART00000193064.1	2631	2381.000	0.000000	0.000
ENSDART00000180535.1	3093	2843.000	0.000000	0.000
ENSDART00000193181.1	3048	2798.000	0.000000	0.000
ENSDART00000193338.1	1914	1664.000	0.000000	0.000
ENSDART00000175998.2	723	473.000	0.000000	0.000
ENSDART00000167992.2	1002	752.000	1.274313	40.697
ENSDART00000186937.1	2052	1802.000	0.000000	0.000
ENSDART00000187257.1	543	293.000	0.000000	0.000
ENSDART00000162417.2	267	27.299	0.000000	0.000
ENSDART00000192770.1	684	434.000	0.000000	0.000
ENSDART00000190355.1	2343	2093.000	0.116329	10.340
ENSDART00000164777.2	1047	797.000	0.000000	0.000
ENSDART00000193903.1	606	356.000	0.000000	0.000
ENSDART00000185725.1	2490	2240.000	0.000000	0.000
ENSDART00000182456.1	693	443.000	0.000000	0.000
ENSDART00000190426.1	588	338.000	0.000000	0.000
ENSDART00000182143.1	1149	899.000	0.417123	15.925
ENSDART00000193866.1	615	365.000	0.000000	0.000
ENSDART00000042501.6	1161	911.000	0.000000	0.000
ENSDART00000182486.1	2898	2648.000	0.000000	0.000
ENSDART00000190930.1	6096	5846.000	0.000000	0.000
ENSDART00000186686.1	2685	2435.000	0.096278	9.956
ENSDART00000191917.1	5523	5273.000	0.006287	1.408
ENSDART00000186983.1	5220	4970.000	0.077654	16.390
ENSDART00000180142.1	957	707.000	0.000000	0.000
ENSDART00000179665.1	510	260.000	0.000000	0.000
ENSDART00000188850.1	1116	866.000	0.000000	0.000
ENSDART00000110361.3	1530	1280.000	0.000000	0.000
ENSDART00000180876.1	4221	3971.000	0.000000	0.000
ENSDART00000181081.1	1113	863.000	0.000000	0.000
ENSDART00000181331.1	630	380.000	0.000000	0.000
ENSDART00000053408.6	582	332.000	0.000000	0.000
ENSDART00000191025.1	750	500.000	0.000000	0.000
ENSDART00000193498.1	4503	4253.000	0.000000	0.000
ENSDART00000180769.1	4581	4331.000	0.000000	0.000
ENSDART00000129363.3	1242	992.000	0.000000	0.000
ENSDART00000179028.2	1239	989.000	0.441413	18.540
ENSDART00000185419.1	1278	1028.000	0.293451	12.811
ENSDART00000193685.1	2280	2030.000	0.000000	0.000
ENSDART00000180635.1	831	581.000	0.000000	0.000
ENSDART00000189681.1	2517	2267.000	0.000000	0.000
ENSDART00000183612.1	480	230.000	0.000000	0.000
ENSDART00000193261.1	1542	1292.000	0.163643	8.979
ENSDART00000187657.1	1077	827.000	0.028473	1.000
ENSDART00000165167.2	1752	1502.000	0.000000	0.000
ENSDART00000192641.1	1356	1106.000	7.490397	351.823
ENSDART00000184314.1	1311	1061.000	0.000000	0.000
ENSDART00000182877.1	1158	908.000	0.000000	0.000
ENSDART00000157671.2	720	470.000	0.000000	0.000
ENSDART00000168201.2	939	689.000	1.161970	34.000
ENSDART00000098299.5	1248	998.000	0.000000	0.000
ENSDART00000190699.1	633	383.000	11.126352	180.974
ENSDART00000184433.1	525	275.000	5.619027	65.623
ENSDART00000184640.1	6540	6290.000	0.000000	0.000
ENSDART00000188947.1	660	410.000	0.000000	0.000
ENSDART00000190734.1	774	524.000	0.000000	0.000
ENSDART00000188411.1	1593	1343.000	0.000000	0.000
ENSDART00000182872.1	660	410.000	0.000000	0.000
ENSDART00000190620.1	1395	1145.000	0.000000	0.000
ENSDART00000193642.1	1698	1448.000	0.000000	0.000
ENSDART00000184031.1	543	293.000	0.000000	0.000
ENSDART00000189596.1	639	389.000	0.720239	11.898
ENSDART00000187333.1	1173	923.000	0.000000	0.000
ENSDART00000179920.1	1056	806.000	0.105328	3.605
ENSDART00000181097.1	2826	2576.000	0.000000	0.000
ENSDART00000182107.1	2907	2657.000	0.000000	0.000
ENSDART00000190607.1	543	293.000	0.213362	2.655
ENSDART00000188687.1	1044	794.000	0.922134	31.094
ENSDART00000187391.1	2304	2054.000	0.000000	0.000
ENSDART00000093131.5	2916	2666.000	0.000000	0.000
ENSDART00000185260.1	2877	2627.000	0.000000	0.000
ENSDART00000189525.1	2811	2561.000	0.000000	0.000
ENSDART00000092094.5	1008	758.000	0.000000	0.000
ENSDART00000189884.1	2655	2405.000	0.000000	0.000
ENSDART00000190031.1	345	95.007	0.000000	0.000
ENSDART00000189089.1	828	578.000	0.360502	8.849
ENSDART00000193296.1	1686	1436.000	0.000000	0.000
ENSDART00000192329.1	1632	1382.000	0.000000	0.000
ENSDART00000187132.1	1590	1340.000	0.000000	0.000
ENSDART00000182879.1	621	371.000	0.444283	7.000
ENSDART00000184018.1	2226	1976.000	0.000000	0.000
ENSDART00000190533.1	2037	1787.000	0.000000	0.000
ENSDART00000189401.1	1404	1154.000	0.143733	7.044
ENSDART00000180179.1	1407	1157.000	0.000000	0.000
ENSDART00000180559.1	708	458.000	0.000000	0.000
ENSDART00000183464.1	228	13.360	0.000000	0.000
ENSDART00000174787.2	1860	1610.000	0.000000	0.000
ENSDART00000051105.7	1842	1592.000	0.000000	0.000
ENSDART00000193946.1	498	248.000	2.936851	30.931
ENSDART00000190272.1	2463	2213.000	0.000000	0.000
ENSDART00000183791.1	2448	2198.000	0.000000	0.000
ENSDART00000185250.1	2406	2156.000	0.000000	0.000
ENSDART00000190255.1	5970	5720.000	0.609347	148.022
ENSDART00000183356.1	5997	5747.000	0.000000	0.000
ENSDART00000172348.2	2187	1937.000	0.000000	0.000
ENSDART00000190389.1	426	176.000	0.594430	4.443
ENSDART00000183159.1	1818	1568.000	0.000000	0.000
ENSDART00000167101.2	840	590.000	0.000000	0.000
ENSDART00000188789.1	1305	1055.000	0.000000	0.000
ENSDART00000191866.1	1335	1085.000	0.065107	3.000
ENSDART00000189103.1	1515	1265.000	0.000000	0.000
ENSDART00000191049.1	942	692.000	0.000000	0.000
ENSDART00000189850.1	1680	1430.000	0.000000	0.000
ENSDART00000180090.1	930	680.000	0.000000	0.000
ENSDART00000181728.1	363	113.000	0.252200	1.210
ENSDART00000186691.1	2208	1958.000	0.000000	0.000
ENSDART00000188877.1	1611	1361.000	0.337037	19.480
ENSDART00000193476.1	2982	2732.000	0.000000	0.000
ENSDART00000188446.1	2856	2606.000	0.094369	10.444
ENSDART00000184962.1	969	719.000	0.000000	0.000
ENSDART00000188555.1	1881	1631.000	0.000000	0.000
ENSDART00000170246.2	1179	929.000	0.093134	3.674
ENSDART00000186482.1	585	335.000	0.000000	0.000
ENSDART00000193558.1	3393	3143.000	0.000000	0.000
ENSDART00000191919.1	1266	1016.000	0.000000	0.000
ENSDART00000181319.1	507	257.000	0.000000	0.000
ENSDART00000181116.1	1197	947.000	0.984572	39.597
ENSDART00000184539.1	963	713.000	0.000000	0.000
ENSDART00000189386.1	2226	1976.000	0.000000	0.000
ENSDART00000193930.1	669	419.000	0.280990	5.000
ENSDART00000187799.1	1872	1622.000	0.000000	0.000
ENSDART00000162763.2	2607	2357.000	0.204353	20.455
ENSDART00000189716.1	1767	1517.000	0.000000	0.000
ENSDART00000187876.1	1839	1589.000	0.000000	0.000
ENSDART00000184670.1	507	257.000	0.000000	0.000
ENSDART00000172278.3	2340	2090.000	0.000000	0.000
ENSDART00000186562.1	1449	1199.000	0.000000	0.000
ENSDART00000189487.1	1629	1379.000	0.025073	1.468
ENSDART00000191462.1	1551	1301.000	0.000000	0.000
ENSDART00000181521.1	1083	833.000	0.000000	0.000
ENSDART00000186782.1	183	7.236	0.000000	0.000
ENSDART00000183262.1	3534	3284.000	0.015713	2.191
ENSDART00000180327.1	1494	1244.000	0.000000	0.000
ENSDART00000185151.1	1665	1415.000	3.191438	191.782
ENSDART00000043715.8	1650	1400.000	0.000000	0.000
ENSDART00000159897.2	1272	1022.000	0.000000	0.000
ENSDART00000185395.1	1275	1025.000	0.000000	0.000
ENSDART00000182692.1	2148	1898.000	0.000000	0.000
ENSDART00000188171.1	4113	3863.000	0.000000	0.000
ENSDART00000185165.1	801	551.000	0.000000	0.000
ENSDART00000189260.1	780	530.000	0.000000	0.000
ENSDART00000179675.1	798	548.000	0.000000	0.000
ENSDART00000005027.10	882	632.000	0.000000	0.000
ENSDART00000191805.1	975	725.000	0.000000	0.000
ENSDART00000189680.1	360	110.001	0.000000	0.000
ENSDART00000191132.1	405	155.000	0.000000	0.000
ENSDART00000192769.1	2853	2603.000	0.018156	2.007
ENSDART00000188320.1	3060	2810.000	0.000000	0.000
ENSDART00000183504.1	2595	2345.000	0.000000	0.000
ENSDART00000164970.2	648	398.000	0.000000	0.000
ENSDART00000184657.1	612	362.000	0.000000	0.000
ENSDART00000191837.1	1590	1340.000	0.000000	0.000
ENSDART00000182380.1	774	524.000	0.000000	0.000
ENSDART00000193844.1	2058	1808.000	0.000000	0.000
ENSDART00000193589.1	1557	1307.000	0.536060	29.755
ENSDART00000183392.1	5145	4895.000	0.000000	0.000
ENSDART00000181193.1	522	272.000	0.000000	0.000
ENSDART00000187100.1	612	362.000	0.000000	0.000
ENSDART00000189968.1	2901	2651.000	0.050386	5.673
ENSDART00000192317.1	1302	1052.000	0.374847	16.747
ENSDART00000168111.2	1098	848.000	0.851050	30.649
ENSDART00000192343.1	1080	830.000	0.000000	0.000
ENSDART00000189330.1	1977	1727.000	0.000000	0.000
ENSDART00000186553.1	966	716.000	0.000000	0.000
ENSDART00000188860.1	1857	1607.000	0.086277	5.888
ENSDART00000165336.2	471	221.000	2.117531	19.874
ENSDART00000182774.1	3240	2990.000	0.000000	0.000
ENSDART00000188570.1	2256	2006.000	0.000000	0.000
ENSDART00000191769.1	954	704.000	0.000000	0.000
ENSDART00000168839.2	4458	4208.000	0.054704	9.776
ENSDART00000189443.1	1497	1247.000	0.000000	0.000
ENSDART00000188738.1	1494	1244.000	0.000000	0.000
ENSDART00000180316.1	1491	1241.000	0.349075	18.397
ENSDART00000193941.1	1599	1349.000	0.035732	2.047
ENSDART00000191888.1	1569	1319.000	0.000000	0.000
ENSDART00000182606.1	1464	1214.000	0.211550	10.907
ENSDART00000188338.1	1269	1019.000	0.587655	25.431
ENSDART00000187177.1	1443	1193.000	0.000000	0.000
ENSDART00000189304.1	2994	2744.000	0.000000	0.000
ENSDART00000189839.1	261	24.250	0.000000	0.000
ENSDART00000186402.1	1239	989.000	0.000000	0.000
ENSDART00000159515.2	2604	2354.000	0.000000	0.000
ENSDART00000187139.1	564	314.000	4.273364	56.985
ENSDART00000188069.1	987	737.000	0.000000	0.000
ENSDART00000187460.1	1053	803.000	0.000000	0.000
ENSDART00000187981.1	3837	3587.000	0.000000	0.000
ENSDART00000190392.1	3834	3584.000	0.000000	0.000
ENSDART00000172667.2	2880	2630.000	0.000000	0.000
ENSDART00000193334.1	861	611.000	0.000000	0.000
ENSDART00000180946.1	1125	875.000	0.000000	0.000
ENSDART00000183541.1	681	431.000	4.910601	89.883
ENSDART00000185269.1	1788	1538.000	0.000000	0.000
ENSDART00000192915.1	2424	2174.000	0.021090	1.947
ENSDART00000169861.2	2043	1793.000	0.000000	0.000
ENSDART00000185350.1	771	521.000	0.000000	0.000
ENSDART00000184541.1	780	530.000	0.000000	0.000
ENSDART00000180639.1	1287	1037.000	0.125613	5.532
ENSDART00000184203.1	1257	1007.000	0.144188	6.166
ENSDART00000191452.1	1269	1019.000	0.000000	0.000
ENSDART00000190900.1	2844	2594.000	0.039836	4.388
ENSDART00000181957.1	441	191.000	0.000000	0.000
ENSDART00000180901.1	747	497.000	0.000000	0.000
ENSDART00000192940.1	2946	2696.000	0.106072	12.145
ENSDART00000050311.8	4962	4712.000	0.000000	0.000
ENSDART00000186837.1	939	689.000	1.520582	44.493
ENSDART00000179897.1	3270	3020.000	0.000000	0.000
ENSDART00000188742.1	2355	2105.000	0.051277	4.584
ENSDART00000191196.1	438	188.000	0.000000	0.000
ENSDART00000184002.1	891	641.000	0.455615	12.403
ENSDART00000183971.1	300	51.326	0.000000	0.000
ENSDART00000186676.1	804	554.000	0.050696	1.193
ENSDART00000187716.1	1221	971.000	0.000000	0.000
ENSDART00000183343.1	657	407.000	0.000000	0.000
ENSDART00000182222.1	780	530.000	0.000000	0.000
ENSDART00000188685.1	1329	1079.000	0.028820	1.321
ENSDART00000192887.1	1326	1076.000	1.906492	87.119
ENSDART00000181825.1	849	599.000	0.000000	0.000
ENSDART00000191016.1	654	404.000	0.000000	0.000
ENSDART00000183717.1	5058	4808.000	0.078144	15.956
ENSDART00000190621.1	1773	1523.000	0.000000	0.000
ENSDART00000186712.1	969	719.000	1.295411	39.555
ENSDART00000180717.1	762	512.000	0.361839	7.868
ENSDART00000187161.1	246	18.230	0.000000	0.000
ENSDART00000189338.1	2457	2207.000	0.000000	0.000
ENSDART00000185697.1	2559	2309.000	0.000000	0.000
ENSDART00000164686.2	2580	2330.000	0.000000	0.000
ENSDART00000193035.1	2232	1982.000	0.000000	0.000
ENSDART00000154750.3	2553	2303.000	0.000000	0.000
ENSDART00000187104.1	2490	2240.000	0.000000	0.000
ENSDART00000181172.1	2697	2447.000	0.000000	0.000
ENSDART00000185944.1	2961	2711.000	0.034672	3.992
ENSDART00000125074.3	1032	782.000	0.000000	0.000
ENSDART00000190134.1	840	590.000	0.362186	9.075
ENSDART00000185439.1	558	308.000	0.000000	0.000
ENSDART00000180134.1	669	419.000	0.000000	0.000
ENSDART00000160811.2	1005	755.000	0.000000	0.000
ENSDART00000176998.2	1341	1091.000	0.000000	0.000
ENSDART00000163912.2	1530	1280.000	0.097452	5.297
ENSDART00000190461.1	1890	1640.000	0.000000	0.000
ENSDART00000088421.6	1662	1412.000	0.341401	20.472
ENSDART00000192777.1	1626	1376.000	0.000000	0.000
ENSDART00000174998.2	2001	1751.000	0.000000	0.000
ENSDART00000192219.1	1914	1664.000	0.000000	0.000
ENSDART00000188193.1	1329	1079.000	0.379181	17.375
ENSDART00000193114.1	741	491.000	0.000000	0.000
ENSDART00000184224.1	1386	1136.000	0.000000	0.000
ENSDART00000193497.1	5664	5414.000	0.000000	0.000
ENSDART00000189193.1	5664	5414.000	0.000000	0.000
ENSDART00000159202.2	5526	5276.000	0.000000	0.000
ENSDART00000059208.5	2988	2738.000	0.165878	19.288
ENSDART00000180986.1	336	86.025	0.000000	0.000
ENSDART00000182015.1	1554	1304.000	0.000000	0.000
ENSDART00000186146.1	444	194.000	0.000000	0.000
ENSDART00000192133.1	594	344.000	0.000000	0.000
ENSDART00000191871.1	1431	1181.000	0.000000	0.000
ENSDART00000187129.1	585	335.000	0.000000	0.000
ENSDART00000189282.1	594	344.000	0.000000	0.000
ENSDART00000185060.1	1329	1079.000	0.000000	0.000
ENSDART00000183129.1	1101	851.000	0.000000	0.000
ENSDART00000181447.1	807	557.000	0.000000	0.000
ENSDART00000183019.1	525	275.000	0.000000	0.000
ENSDART00000185213.1	717	467.000	0.000000	0.000
ENSDART00000186666.1	1050	800.000	0.000000	0.000
ENSDART00000185895.1	357	107.001	0.000000	0.000
ENSDART00000189528.1	381	131.000	0.000000	0.000
ENSDART00000183415.1	1344	1094.000	0.000000	0.000
ENSDART00000181142.1	2277	2027.000	0.000000	0.000
ENSDART00000181667.1	570	320.000	0.000000	0.000
ENSDART00000188312.1	6336	6086.000	0.072454	18.727
ENSDART00000162052.2	4683	4433.000	0.082347	15.503
ENSDART00000159107.2	1737	1487.000	0.000000	0.000
ENSDART00000182951.1	1605	1355.000	0.000000	0.000
ENSDART00000187914.1	468	218.000	0.000000	0.000
ENSDART00000187017.1	1269	1019.000	0.000000	0.000
ENSDART00000183216.1	927	677.000	0.000000	0.000
ENSDART00000160685.2	525	275.000	0.000000	0.000
ENSDART00000179676.1	606	356.000	0.000000	0.000
ENSDART00000188679.1	624	374.000	0.000000	0.000
ENSDART00000187863.1	2352	2102.000	0.000000	0.000
ENSDART00000183656.1	267	27.299	0.000000	0.000
ENSDART00000182780.1	324	74.118	0.000000	0.000
ENSDART00000188581.1	1590	1340.000	0.000000	0.000
ENSDART00000187012.1	1215	965.000	0.000000	0.000
ENSDART00000191427.1	1011	761.000	0.000000	0.000
ENSDART00000180651.1	1596	1346.000	0.000000	0.000
ENSDART00000188700.1	2202	1952.000	0.000000	0.000
ENSDART00000191719.1	3252	3002.000	0.000000	0.000
ENSDART00000192181.1	693	443.000	0.366258	6.891
ENSDART00000189432.1	1047	797.000	0.000000	0.000
ENSDART00000184209.1	774	524.000	0.000000	0.000
ENSDART00000183515.1	1041	791.000	0.000000	0.000
ENSDART00000186780.1	885	635.000	0.000000	0.000
ENSDART00000191208.1	606	356.000	0.000000	0.000
ENSDART00000191669.1	804	554.000	0.000000	0.000
ENSDART00000184121.1	615	365.000	0.000000	0.000
ENSDART00000186207.1	594	344.000	0.000000	0.000
ENSDART00000183938.1	441	191.000	0.411741	3.340
ENSDART00000161739.2	1191	941.000	0.566651	22.645
ENSDART00000164108.2	726	476.000	0.000000	0.000
ENSDART00000189353.1	870	620.000	0.000000	0.000
ENSDART00000182101.1	705	455.000	0.000000	0.000
ENSDART00000188216.1	609	359.000	0.000000	0.000
ENSDART00000183703.1	594	344.000	0.000000	0.000
ENSDART00000186771.1	567	317.000	0.000000	0.000
ENSDART00000189891.1	1152	902.000	0.000000	0.000
ENSDART00000190413.1	1251	1001.000	0.123436	5.247
ENSDART00000186098.1	1101	851.000	0.000000	0.000
ENSDART00000186168.1	2346	2096.000	0.025472	2.267
ENSDART00000191699.1	354	104.002	0.000000	0.000
ENSDART00000191788.1	1155	905.000	0.000000	0.000
ENSDART00000182676.1	1110	860.000	0.000000	0.000
ENSDART00000192610.1	1410	1160.000	0.000000	0.000
ENSDART00000189977.1	801	551.000	0.000000	0.000
ENSDART00000189278.1	1479	1229.000	0.690756	36.053
ENSDART00000181424.1	582	332.000	0.000000	0.000
ENSDART00000181837.1	933	683.000	0.000000	0.000
ENSDART00000186534.1	408	158.000	8.644442	58.004
ENSDART00000184485.1	402	152.000	89.310505	576.515
ENSDART00000180676.1	144	4.909	0.000000	0.000
ENSDART00000192463.1	810	560.000	0.000000	0.000
ENSDART00000191611.1	1311	1061.000	0.000000	0.000
ENSDART00000182426.1	2313	2063.000	0.000000	0.000
ENSDART00000191753.1	2496	2246.000	0.000000	0.000
ENSDART00000180980.1	1050	800.000	0.000000	0.000
ENSDART00000180493.1	1146	896.000	0.000000	0.000
ENSDART00000191071.1	678	428.000	0.000000	0.000
ENSDART00000185968.1	1632	1382.000	0.000000	0.000
ENSDART00000190374.1	1779	1529.000	0.017955	1.166
ENSDART00000181326.1	1365	1115.000	0.000000	0.000
ENSDART00000186469.1	516	266.000	0.000000	0.000
ENSDART00000192540.1	1299	1049.000	0.000000	0.000
ENSDART00000180695.1	702	452.000	0.000000	0.000
ENSDART00000185912.1	222	12.150	0.000000	0.000
ENSDART00000191353.1	342	92.011	0.000000	0.000
ENSDART00000160701.2	1365	1115.000	0.000000	0.000
ENSDART00000185475.1	4056	3806.000	0.000000	0.000
ENSDART00000183747.1	4032	3782.000	0.000000	0.000
ENSDART00000183573.1	4023	3773.000	0.000000	0.000
ENSDART00000193706.1	1005	755.000	0.000000	0.000
ENSDART00000189399.1	324	74.118	0.000000	0.000
ENSDART00000184128.1	2124	1874.000	0.000000	0.000
ENSDART00000183372.1	2382	2132.000	0.000000	0.000
ENSDART00000159829.2	909	659.000	0.000000	0.000
ENSDART00000193916.1	1134	884.000	0.000000	0.000
ENSDART00000182414.1	1752	1502.000	0.017906	1.142
ENSDART00000189481.1	1749	1499.000	0.000000	0.000
ENSDART00000188596.1	1467	1217.000	0.000000	0.000
ENSDART00000189603.1	915	665.000	0.000000	0.000
ENSDART00000192316.1	1014	764.000	0.000000	0.000
ENSDART00000182323.1	840	590.000	0.000000	0.000
ENSDART00000186385.1	447	197.000	0.000000	0.000
ENSDART00000182429.1	1026	776.000	0.000000	0.000
ENSDART00000190909.1	699	449.000	0.000000	0.000
ENSDART00000180031.1	1170	920.000	2.315972	90.487
ENSDART00000182769.1	1632	1382.000	0.000000	0.000
ENSDART00000187560.1	1689	1439.000	0.000000	0.000
ENSDART00000187814.1	699	449.000	32.887685	627.111
ENSDART00000189311.1	1683	1433.000	0.000000	0.000
ENSDART00000186381.1	867	617.000	0.483985	12.682
ENSDART00000182023.1	2607	2357.000	0.638606	63.923
ENSDART00000185233.1	2730	2480.000	0.000000	0.000
ENSDART00000190548.1	3282	3032.000	0.000000	0.000
ENSDART00000192629.1	1449	1199.000	0.000000	0.000
ENSDART00000180721.1	2025	1775.000	0.012882	0.971
ENSDART00000184795.1	1059	809.000	0.000000	0.000
ENSDART00000190011.1	702	452.000	0.000000	0.000
ENSDART00000158731.2	3765	3515.000	0.000000	0.000
ENSDART00000180281.1	3651	3401.000	0.000000	0.000
ENSDART00000189334.1	729	479.000	0.000000	0.000
ENSDART00000189647.1	2265	2015.000	0.000000	0.000
ENSDART00000180440.1	3180	2930.000	0.000000	0.000
ENSDART00000183401.1	1743	1493.000	0.000000	0.000
ENSDART00000179820.1	3051	2801.000	0.000000	0.000
ENSDART00000186856.1	2985	2735.000	0.000000	0.000
ENSDART00000182270.1	1845	1595.000	0.000000	0.000
ENSDART00000192415.1	717	467.000	0.000000	0.000
ENSDART00000192539.1	1542	1292.000	0.000000	0.000
ENSDART00000191695.1	1038	788.000	0.000000	0.000
ENSDART00000183586.1	216	11.099	0.000000	0.000
ENSDART00000188600.1	657	407.000	0.000000	0.000
ENSDART00000189504.1	1347	1097.000	0.210299	9.797
ENSDART00000184824.1	1872	1622.000	0.000000	0.000
ENSDART00000015820.10	25953	25703.000	0.000923	1.007
ENSDART00000188046.1	357	107.001	0.000000	0.000
ENSDART00000191613.1	2937	2687.000	0.100339	11.450
ENSDART00000036942.9	654	404.000	0.000000	0.000
ENSDART00000193121.1	4791	4541.000	0.089313	17.224
ENSDART00000192119.1	483	233.000	5.809911	57.490
ENSDART00000191466.1	888	638.000	5.596122	151.626
ENSDART00000186641.1	2757	2507.000	0.576728	61.403
ENSDART00000181127.1	1599	1349.000	0.000000	0.000
ENSDART00000182565.1	1296	1046.000	0.000000	0.000
ENSDART00000187302.1	867	617.000	0.000000	0.000
ENSDART00000192269.1	1977	1727.000	0.000000	0.000
ENSDART00000186302.1	2148	1898.000	0.000000	0.000
ENSDART00000186793.1	1287	1037.000	0.000000	0.000
ENSDART00000192334.1	1125	875.000	0.000000	0.000
ENSDART00000190637.1	777	527.000	0.000000	0.000
ENSDART00000186607.1	759	509.000	0.000000	0.000
ENSDART00000187925.1	2034	1784.000	0.000000	0.000
ENSDART00000186960.1	2034	1784.000	0.000000	0.000
ENSDART00000180966.1	630	380.000	0.000000	0.000
ENSDART00000180735.1	1158	908.000	0.000000	0.000
ENSDART00000184222.1	1011	761.000	0.000000	0.000
ENSDART00000183136.1	1014	764.000	0.000000	0.000
ENSDART00000189328.1	1029	779.000	0.000000	0.000
ENSDART00000187307.1	1026	776.000	0.000000	0.000
ENSDART00000192328.1	1020	770.000	0.000000	0.000
ENSDART00000190859.1	1014	764.000	0.000000	0.000
ENSDART00000193147.1	726	476.000	0.000000	0.000
ENSDART00000188876.1	378	128.000	0.000000	0.000
ENSDART00000177442.2	913	663.000	0.000000	0.000
ENSDART00000184320.1	984	734.000	0.000000	0.000
ENSDART00000185180.1	1011	761.000	0.000000	0.000
ENSDART00000184247.1	999	749.000	0.000000	0.000
ENSDART00000180267.1	1026	776.000	0.000000	0.000
ENSDART00000100482.5	1236	986.000	0.000000	0.000
ENSDART00000186245.1	1011	761.000	0.000000	0.000
ENSDART00000165239.2	1080	830.000	0.000000	0.000
ENSDART00000181889.1	1068	818.000	0.000000	0.000
ENSDART00000179764.1	987	737.000	0.000000	0.000
ENSDART00000185939.1	1023	773.000	0.741737	24.350
ENSDART00000192929.1	987	737.000	0.000000	0.000
ENSDART00000186223.1	987	737.000	0.000000	0.000
ENSDART00000187613.1	630	380.000	0.000000	0.000
ENSDART00000190518.1	1431	1181.000	0.738907	37.060
ENSDART00000192746.1	2001	1751.000	0.381632	28.379
ENSDART00000184739.1	1458	1208.000	0.833488	42.759
ENSDART00000186801.1	681	431.000	0.138116	2.528
ENSDART00000190832.1	987	737.000	0.000000	0.000
ENSDART00000183640.1	1182	932.000	0.000000	0.000
ENSDART00000189887.1	1689	1439.000	0.000000	0.000
ENSDART00000185106.1	2568	2318.000	0.023281	2.292
ENSDART00000193372.1	1767	1517.000	0.000000	0.000
ENSDART00000192242.1	1587	1337.000	0.000000	0.000
ENSDART00000183526.1	1527	1277.000	0.000000	0.000
ENSDART00000185796.1	1476	1226.000	0.000000	0.000
ENSDART00000180237.1	3834	3584.000	0.256688	39.069
ENSDART00000191809.1	1332	1082.000	0.141701	6.511
ENSDART00000192171.1	6945	6695.000	0.000000	0.000
ENSDART00000191142.1	930	680.000	0.000000	0.000
ENSDART00000182212.1	432	182.000	0.000000	0.000
ENSDART00000179972.1	318	68.234	0.000000	0.000
ENSDART00000180713.1	261	24.250	0.000000	0.000
ENSDART00000182454.1	1332	1082.000	0.043979	2.021
ENSDART00000184156.1	1362	1112.000	0.000000	0.000
ENSDART00000065781.7	1320	1070.000	0.000000	0.000
ENSDART00000191621.1	747	497.000	0.246116	5.195
ENSDART00000187151.1	2472	2222.000	0.383207	36.161
ENSDART00000185745.1	1152	902.000	0.866584	33.196
ENSDART00000188233.1	729	479.000	17.559994	357.211
ENSDART00000186533.1	357	107.001	0.000000	0.000
ENSDART00000180600.1	1197	947.000	0.412593	16.593
ENSDART00000182048.1	972	722.000	0.000000	0.000
ENSDART00000185862.1	918	668.000	0.000000	0.000
ENSDART00000190840.1	876	626.000	0.037615	1.000
ENSDART00000168495.2	2190	1940.000	0.000000	0.000
ENSDART00000192047.1	2046	1796.000	0.000000	0.000
ENSDART00000180310.1	981	731.000	0.000000	0.000
ENSDART00000187378.1	1065	815.000	0.000000	0.000
ENSDART00000184338.1	1083	833.000	0.368078	13.021
ENSDART00000192374.1	2313	2063.000	0.143970	12.614
ENSDART00000184133.1	219	11.606	10.143989	5.000
ENSDART00000065717.7	2529	2279.000	0.000000	0.000
ENSDART00000184322.1	1149	899.000	0.209212	7.988
ENSDART00000184956.1	1176	926.000	0.785388	30.886
ENSDART00000188798.1	1593	1343.000	0.000000	0.000
ENSDART00000181393.1	1665	1415.000	0.361671	21.734
ENSDART00000182463.1	606	356.000	0.000000	0.000
ENSDART00000181161.1	411	161.000	4.359648	29.809
ENSDART00000184530.1	537	287.000	0.000000	0.000
ENSDART00000190700.1	3006	2756.000	0.121199	14.185
ENSDART00000184975.1	1227	977.000	0.000000	0.000
ENSDART00000191496.1	774	524.000	0.000000	0.000
ENSDART00000191327.1	1641	1391.000	0.645889	38.155
ENSDART00000185988.1	774	524.000	0.000000	0.000
ENSDART00000192141.1	1350	1100.000	0.000000	0.000
ENSDART00000186479.1	882	632.000	0.000000	0.000
ENSDART00000180707.1	1104	854.000	0.000000	0.000
ENSDART00000180938.1	1014	764.000	0.000000	0.000
ENSDART00000192824.1	1137	887.000	0.000000	0.000
ENSDART00000184010.1	1155	905.000	0.000000	0.000
ENSDART00000181807.1	1146	896.000	0.000000	0.000
ENSDART00000193907.1	1116	866.000	0.000000	0.000
ENSDART00000189152.1	3759	3509.000	0.035395	5.275
ENSDART00000185538.1	2700	2450.000	0.000000	0.000
ENSDART00000190018.1	2463	2213.000	0.000000	0.000
ENSDART00000192948.1	756	506.000	0.363833	7.818
ENSDART00000182088.1	5172	4922.000	0.000000	0.000
ENSDART00000184823.1	5157	4907.000	0.000000	0.000
ENSDART00000180285.1	5070	4820.000	0.000000	0.000
ENSDART00000182416.1	5118	4868.000	0.000000	0.000
ENSDART00000188740.1	1377	1127.000	0.000000	0.000
ENSDART00000190451.1	1212	962.000	0.000000	0.000
ENSDART00000181236.1	1179	929.000	0.000000	0.000
ENSDART00000165799.2	972	722.000	2.123134	65.100
ENSDART00000184901.1	363	113.000	26.973303	129.443
ENSDART00000185492.1	198	8.670	0.000000	0.000
ENSDART00000191362.1	1131	881.000	0.719087	26.904
ENSDART00000191886.1	1131	881.000	0.358425	13.410
ENSDART00000180444.1	1209	959.000	0.000000	0.000
ENSDART00000189454.1	2310	2060.000	0.000000	0.000
ENSDART00000191979.1	1302	1052.000	0.000000	0.000
ENSDART00000192737.1	693	443.000	0.000000	0.000
ENSDART00000191454.1	753	503.000	0.000000	0.000
ENSDART00000184865.1	777	527.000	2.618345	58.601
ENSDART00000185390.1	558	308.000	0.000000	0.000
ENSDART00000191400.1	738	488.000	0.000000	0.000
ENSDART00000171034.2	1575	1325.000	0.621326	34.962
ENSDART00000184665.1	486	236.000	0.000000	0.000
ENSDART00000184306.1	1719	1469.000	0.000000	0.000
ENSDART00000189063.1	1557	1307.000	0.000000	0.000
ENSDART00000164848.2	420	170.000	0.000000	0.000
ENSDART00000180492.1	1944	1694.000	10.741628	772.766
ENSDART00000183863.1	477	227.000	0.000000	0.000
ENSDART00000189657.1	462	212.000	0.000000	0.000
ENSDART00000167447.2	2625	2375.000	0.054928	5.540
ENSDART00000187476.1	468	218.000	0.000000	0.000
ENSDART00000182127.1	2034	1784.000	0.000000	0.000
ENSDART00000190010.1	639	389.000	0.000000	0.000
ENSDART00000186741.1	462	212.000	0.000000	0.000
ENSDART00000190028.1	2424	2174.000	0.000000	0.000
ENSDART00000185795.1	468	218.000	0.000000	0.000
ENSDART00000189902.1	1428	1178.000	0.000000	0.000
ENSDART00000166156.2	7134	6884.000	0.035970	10.516
ENSDART00000189711.1	744	494.000	0.000000	0.000
ENSDART00000179787.1	4356	4106.000	0.057931	10.102
ENSDART00000185688.1	2013	1763.000	0.000000	0.000
ENSDART00000188866.1	735	485.000	0.000000	0.000
ENSDART00000185463.1	2745	2495.000	0.000000	0.000
ENSDART00000180703.1	897	647.000	0.000000	0.000
ENSDART00000185330.1	2286	2036.000	0.000000	0.000
ENSDART00000180136.1	2691	2441.000	0.009158	0.949
ENSDART00000121732.3	1371	1121.000	0.000000	0.000
ENSDART00000011551.7	1275	1025.000	0.000000	0.000
ENSDART00000180781.1	2256	2006.000	0.135725	11.563
ENSDART00000185794.1	2658	2408.000	0.000000	0.000
ENSDART00000187810.1	2691	2441.000	0.000000	0.000
ENSDART00000122073.3	1455	1205.000	0.000000	0.000
ENSDART00000183238.1	1767	1517.000	0.045884	2.956
ENSDART00000188457.1	402	152.000	0.000000	0.000
ENSDART00000183583.1	2082	1832.000	0.000000	0.000
ENSDART00000193738.1	2046	1796.000	0.000000	0.000
ENSDART00000187049.1	1995	1745.000	0.000000	0.000
ENSDART00000191755.1	1917	1667.000	0.000000	0.000
ENSDART00000192464.1	1704	1454.000	0.000000	0.000
ENSDART00000185756.1	1674	1424.000	0.000000	0.000
ENSDART00000187205.1	1023	773.000	0.000000	0.000
ENSDART00000183368.1	723	473.000	0.043667	0.877
ENSDART00000186739.1	1557	1307.000	0.000000	0.000
ENSDART00000186484.1	951	701.000	0.000000	0.000
ENSDART00000187879.1	939	689.000	0.000000	0.000
ENSDART00000186637.1	1230	980.000	0.000000	0.000
ENSDART00000189146.1	1779	1529.000	0.654578	42.504
ENSDART00000179854.1	1032	782.000	0.000000	0.000
ENSDART00000049103.6	1269	1019.000	0.000000	0.000
ENSDART00000191255.1	918	668.000	0.000000	0.000
ENSDART00000179710.1	1665	1415.000	0.000000	0.000
ENSDART00000193584.1	963	713.000	0.000000	0.000
ENSDART00000187422.1	900	650.000	0.000000	0.000
ENSDART00000192183.1	396	146.000	5.257769	32.600
ENSDART00000186498.1	900	650.000	3.132925	86.482
ENSDART00000183787.1	267	27.299	0.000000	0.000
ENSDART00000187031.1	1893	1643.000	0.000000	0.000
ENSDART00000184400.1	1098	848.000	0.000000	0.000
ENSDART00000105755.5	900	650.000	0.000000	0.000
ENSDART00000188451.1	1044	794.000	0.000000	0.000
ENSDART00000186183.1	3237	2987.000	0.055167	6.998
ENSDART00000187380.1	1353	1103.000	0.000000	0.000
ENSDART00000186731.1	3789	3539.000	0.000000	0.000
ENSDART00000185789.1	2421	2171.000	0.000000	0.000
ENSDART00000190356.1	363	113.000	0.000000	0.000
ENSDART00000193215.1	2805	2555.000	0.072067	7.820
ENSDART00000181005.1	1089	839.000	0.000000	0.000
ENSDART00000181701.1	333	83.038	28.725978	101.301
ENSDART00000193607.1	1401	1151.000	0.000000	0.000
ENSDART00000183025.1	1374	1124.000	0.000000	0.000
ENSDART00000186316.1	897	647.000	0.000000	0.000
ENSDART00000190719.1	813	563.000	0.000000	0.000
ENSDART00000188474.1	1032	782.000	0.000000	0.000
ENSDART00000182742.1	672	422.000	0.000000	0.000
ENSDART00000187889.1	2922	2672.000	0.000000	0.000
ENSDART00000186049.1	771	521.000	0.000000	0.000
ENSDART00000191942.1	1740	1490.000	0.000000	0.000
ENSDART00000181695.1	864	614.000	1.337094	34.865
ENSDART00000191949.1	192	8.045	0.000000	0.000
ENSDART00000124070.2	741	491.000	0.000000	0.000
ENSDART00000183143.1	555	305.000	0.000000	0.000
ENSDART00000185802.1	771	521.000	0.000000	0.000
ENSDART00000105486.5	735	485.000	0.000000	0.000
ENSDART00000183836.1	720	470.000	0.000000	0.000
ENSDART00000182310.1	1248	998.000	0.000000	0.000
ENSDART00000189480.1	639	389.000	0.000000	0.000
ENSDART00000105506.4	783	533.000	0.000000	0.000
ENSDART00000187844.1	720	470.000	0.000000	0.000
ENSDART00000191923.1	375	125.000	0.000000	0.000
ENSDART00000190634.1	639	389.000	0.000000	0.000
ENSDART00000183860.1	642	392.000	0.000000	0.000
ENSDART00000191258.1	639	389.000	0.000000	0.000
ENSDART00000167488.2	2547	2297.000	0.131456	12.823
ENSDART00000185627.1	1197	947.000	0.000000	0.000
ENSDART00000186202.1	5037	4787.000	0.000000	0.000
ENSDART00000193496.1	4980	4730.000	0.000000	0.000
ENSDART00000192987.1	4974	4724.000	0.000000	0.000
ENSDART00000188522.1	4770	4520.000	0.000000	0.000
ENSDART00000179836.1	4767	4517.000	0.000000	0.000
ENSDART00000177906.2	4434	4184.000	0.000000	0.000
ENSDART00000190754.1	4371	4121.000	0.000000	0.000
ENSDART00000187197.1	1788	1538.000	0.000000	0.000
ENSDART00000192828.1	429	179.000	0.000000	0.000
ENSDART00000184745.1	906	656.000	1.557582	43.393
ENSDART00000183716.1	729	479.000	0.000000	0.000
ENSDART00000159604.2	798	548.000	2.226125	51.808
ENSDART00000187598.1	162	5.797	0.000000	0.000
ENSDART00000186301.1	1923	1673.000	0.000000	0.000
ENSDART00000187967.1	1245	995.000	0.639582	27.026
ENSDART00000036757.8	2544	2294.000	0.020796	2.026
ENSDART00000184521.1	1176	926.000	0.311956	12.268
ENSDART00000191499.1	306	56.785	0.000000	0.000
ENSDART00000188142.1	828	578.000	0.000000	0.000
ENSDART00000193459.1	297	48.689	0.000000	0.000
ENSDART00000164498.2	237	15.531	0.000000	0.000
ENSDART00000190041.1	759	509.000	0.000000	0.000
ENSDART00000191328.1	1209	959.000	0.000000	0.000
ENSDART00000191009.1	1080	830.000	0.000000	0.000
ENSDART00000190277.1	1080	830.000	0.631527	22.260
ENSDART00000183765.1	1731	1481.000	0.000000	0.000
ENSDART00000193343.1	411	161.000	0.000000	0.000
ENSDART00000183766.1	297	48.689	0.000000	0.000
ENSDART00000183872.1	567	317.000	0.000000	0.000
ENSDART00000181894.1	4476	4226.000	0.000000	0.000
ENSDART00000185003.1	4158	3908.000	0.075897	12.596
ENSDART00000185510.1	1314	1064.000	0.000000	0.000
ENSDART00000191470.1	1755	1505.000	0.403763	25.806
ENSDART00000190147.1	738	488.000	0.000000	0.000
ENSDART00000184645.1	2544	2294.000	0.000000	0.000
ENSDART00000191079.1	2451	2201.000	0.622891	58.223
ENSDART00000089534.5	2355	2105.000	0.000000	0.000
ENSDART00000158261.2	1902	1652.000	0.000000	0.000
ENSDART00000182296.1	1059	809.000	0.000000	0.000
ENSDART00000105580.5	3738	3488.000	0.000000	0.000
ENSDART00000182573.1	1416	1166.000	23.749276	1176.017
ENSDART00000188566.1	1890	1640.000	0.000000	0.000
ENSDART00000183631.1	4233	3983.000	0.000000	0.000
ENSDART00000191456.1	3189	2939.000	0.067066	8.371
ENSDART00000190422.1	1806	1556.000	0.112664	7.445
ENSDART00000160574.2	2178	1928.000	0.138988	11.380
ENSDART00000169413.2	2703	2453.000	2.247836	234.168
ENSDART00000181205.1	4680	4430.000	0.000000	0.000
ENSDART00000078328.6	2385	2135.000	0.000000	0.000
ENSDART00000183214.1	3975	3725.000	0.000000	0.000
ENSDART00000193673.1	3810	3560.000	0.000000	0.000
ENSDART00000192590.1	933	683.000	0.465319	13.497
ENSDART00000186587.1	384	134.000	0.000000	0.000
ENSDART00000186415.1	390	140.000	0.000000	0.000
ENSDART00000114647.4	4053	3803.000	0.000000	0.000
ENSDART00000181121.1	4008	3758.000	0.000000	0.000
ENSDART00000192567.1	4029	3779.000	0.000000	0.000
ENSDART00000193682.1	954	704.000	0.000000	0.000
ENSDART00000183662.1	321	71.167	0.000000	0.000
ENSDART00000182739.1	4098	3848.000	0.000000	0.000
ENSDART00000189502.1	4053	3803.000	0.000000	0.000
ENSDART00000192359.1	960	710.000	0.000000	0.000
ENSDART00000185667.1	4083	3833.000	0.000000	0.000
ENSDART00000190729.1	4044	3794.000	0.000000	0.000
ENSDART00000181856.1	948	698.000	0.000000	0.000
ENSDART00000190185.1	4017	3767.000	0.000000	0.000
ENSDART00000179720.1	954	704.000	0.000000	0.000
ENSDART00000190867.1	783	533.000	0.000000	0.000
ENSDART00000183106.1	4554	4304.000	0.000000	0.000
ENSDART00000190092.1	477	227.000	0.000000	0.000
ENSDART00000191617.1	504	254.000	0.000000	0.000
ENSDART00000191194.1	471	221.000	0.000000	0.000
ENSDART00000185733.1	471	221.000	0.000000	0.000
ENSDART00000188452.1	471	221.000	0.000000	0.000
ENSDART00000191798.1	489	239.000	0.000000	0.000
ENSDART00000189833.1	453	203.000	0.000000	0.000
ENSDART00000185928.1	450	200.000	0.000000	0.000
ENSDART00000187942.1	477	227.000	0.000000	0.000
ENSDART00000189013.1	2424	2174.000	0.000000	0.000
ENSDART00000192541.1	1548	1298.000	0.000000	0.000
ENSDART00000123847.3	453	203.000	0.241954	2.086
ENSDART00000136334.3	390	140.000	0.000000	0.000
ENSDART00000176122.2	387	137.000	0.000000	0.000
ENSDART00000183040.1	2067	1817.000	0.000000	0.000
ENSDART00000167334.3	531	281.000	0.000000	0.000
ENSDART00000110577.3	897	647.000	0.391641	10.761
ENSDART00000159259.2	2103	1853.000	0.000000	0.000
ENSDART00000185107.1	948	698.000	1.606384	47.618
ENSDART00000183044.1	1404	1154.000	0.033603	1.647
ENSDART00000159714.2	585	335.000	0.000000	0.000
ENSDART00000060890.7	1170	920.000	0.542313	21.189
ENSDART00000182230.1	966	716.000	0.000000	0.000
ENSDART00000130723.2	1089	839.000	1.327792	47.310
ENSDART00000171972.2	2091	1841.000	1.076469	84.163
ENSDART00000083351.7	2136	1886.000	1.831456	146.691
ENSDART00000187525.1	2175	1925.000	1.192318	97.474
ENSDART00000163896.3	2091	1841.000	1.340019	104.768
ENSDART00000181991.1	1140	890.000	0.000000	0.000
ENSDART00000189222.1	294	46.126	0.000000	0.000
ENSDART00000112826.2	687	437.000	2.118765	39.321
ENSDART00000189517.1	969	719.000	0.598378	18.271
ENSDART00000162742.2	432	182.000	11.272782	87.130
ENSDART00000077783.5	933	683.000	0.229691	6.662
ENSDART00000181977.1	6993	6743.000	0.128675	36.848
ENSDART00000187915.1	2352	2102.000	0.000000	0.000
ENSDART00000188491.1	492	242.000	0.000000	0.000
ENSDART00000167256.2	1602	1352.000	0.000000	0.000
ENSDART00000189347.1	204	9.377	0.000000	0.000
ENSDART00000188562.1	1632	1382.000	0.000000	0.000
ENSDART00000185888.1	2982	2732.000	0.000000	0.000
ENSDART00000104880.5	1650	1400.000	0.000000	0.000
ENSDART00000032757.4	1062	812.000	0.524305	18.080
ENSDART00000180051.1	1407	1157.000	0.000000	0.000
ENSDART00000190323.1	1239	989.000	0.000000	0.000
ENSDART00000193687.1	2475	2225.000	0.250684	23.688
ENSDART00000129859.3	330	80.056	0.000000	0.000
ENSDART00000180212.1	219	11.606	0.000000	0.000
ENSDART00000184718.1	1686	1436.000	0.114762	6.999
ENSDART00000183523.1	1167	917.000	0.000000	0.000
ENSDART00000186599.1	1413	1163.000	0.000000	0.000
ENSDART00000193588.1	1107	857.000	3.834367	139.553
ENSDART00000181085.1	606	356.000	11.242637	169.974
ENSDART00000182524.1	732	482.000	0.000000	0.000
ENSDART00000112972.2	687	437.000	0.000000	0.000
ENSDART00000187216.1	1011	761.000	0.000000	0.000
ENSDART00000171814.2	1149	899.000	0.000000	0.000
ENSDART00000188755.1	1227	977.000	0.000000	0.000
ENSDART00000188696.1	3633	3383.000	0.000000	0.000
ENSDART00000179909.1	624	374.000	0.220985	3.510
ENSDART00000181594.1	408	158.000	704.089428	4724.432
ENSDART00000182826.1	705	455.000	1.071014	20.695
ENSDART00000186104.1	543	293.000	0.000000	0.000
ENSDART00000187086.1	1212	962.000	0.000000	0.000
ENSDART00000185479.1	1545	1295.000	0.000000	0.000
ENSDART00000185169.1	630	380.000	0.000000	0.000
ENSDART00000192856.1	1155	905.000	0.000000	0.000
ENSDART00000186198.1	318	68.234	0.000000	0.000
ENSDART00000192950.1	2136	1886.000	0.328967	26.349
ENSDART00000190395.1	3057	2807.000	0.000000	0.000
ENSDART00000188400.1	3147	2897.000	0.000000	0.000
ENSDART00000187169.1	2952	2702.000	0.000000	0.000
ENSDART00000189185.1	2097	1847.000	0.032821	2.574
ENSDART00000189938.1	1359	1109.000	0.028488	1.342
ENSDART00000191120.1	996	746.000	0.000000	0.000
ENSDART00000184948.1	3987	3737.000	0.000000	0.000
ENSDART00000185760.1	1359	1109.000	0.099699	4.696
ENSDART00000074105.6	1353	1103.000	0.365142	17.104
ENSDART00000185555.1	1248	998.000	0.000000	0.000
ENSDART00000192684.1	1236	986.000	1.500749	62.842
ENSDART00000187412.1	5382	5132.000	0.000000	0.000
ENSDART00000081448.6	1410	1160.000	0.000000	0.000
ENSDART00000183842.1	1065	815.000	0.000000	0.000
ENSDART00000193259.1	1701	1451.000	0.000000	0.000
ENSDART00000081223.6	1683	1433.000	7.871129	479.014
ENSDART00000183130.1	1296	1046.000	0.000000	0.000
ENSDART00000187994.1	1272	1022.000	0.000000	0.000
ENSDART00000193578.1	1551	1301.000	8.785381	485.403
ENSDART00000046577.7	1836	1586.000	0.000000	0.000
ENSDART00000193085.1	414	164.000	0.000000	0.000
ENSDART00000183324.1	447	197.000	0.000000	0.000
ENSDART00000193516.1	1188	938.000	0.000000	0.000
ENSDART00000125163.3	1089	839.000	0.000000	0.000
ENSDART00000188098.1	1905	1655.000	0.213417	15.000
ENSDART00000182685.1	735	485.000	0.000000	0.000
ENSDART00000190160.1	1623	1373.000	0.000000	0.000
ENSDART00000183209.1	1578	1328.000	0.000000	0.000
ENSDART00000181164.1	1563	1313.000	0.201805	11.253
ENSDART00000192480.1	1578	1328.000	0.000000	0.000
ENSDART00000191081.1	621	371.000	3.915802	61.696
ENSDART00000168545.2	1833	1583.000	0.000000	0.000
ENSDART00000187962.1	1788	1538.000	0.000000	0.000
ENSDART00000192939.1	2013	1763.000	0.000000	0.000
ENSDART00000181627.1	1587	1337.000	0.018025	1.023
ENSDART00000187602.1	1320	1070.000	0.000000	0.000
ENSDART00000183502.1	2244	1994.000	0.000000	0.000
ENSDART00000182632.1	882	632.000	0.000000	0.000
ENSDART00000054915.6	2673	2423.000	0.059364	6.109
ENSDART00000193697.1	1047	797.000	0.000000	0.000
ENSDART00000182448.1	795	545.000	0.000000	0.000
ENSDART00000185440.1	1428	1178.000	0.777560	38.899
ENSDART00000157435.2	1089	839.000	0.672674	23.968
ENSDART00000104904.4	2607	2357.000	0.000000	0.000
ENSDART00000192126.1	2961	2711.000	0.000000	0.000
ENSDART00000192098.1	642	392.000	0.000000	0.000
ENSDART00000187975.1	618	368.000	0.000000	0.000
ENSDART00000180145.1	1392	1142.000	0.000000	0.000
ENSDART00000192559.1	1527	1277.000	0.000000	0.000
ENSDART00000186374.1	1569	1319.000	0.000000	0.000
ENSDART00000186531.1	900	650.000	0.000000	0.000
ENSDART00000190760.1	1203	953.000	0.000000	0.000
ENSDART00000184688.1	1458	1208.000	0.000000	0.000
ENSDART00000184028.1	327	77.082	0.000000	0.000
ENSDART00000191555.1	558	308.000	0.000000	0.000
ENSDART00000191160.1	3861	3611.000	0.000000	0.000
ENSDART00000193012.1	2421	2171.000	0.028055	2.587
ENSDART00000187344.1	603	353.000	0.000000	0.000
ENSDART00000188263.1	4344	4094.000	0.000000	0.000
ENSDART00000180233.1	621	371.000	0.000000	0.000
ENSDART00000187082.1	5484	5234.000	0.142261	31.622
ENSDART00000182355.1	879	629.000	0.000000	0.000
ENSDART00000190944.1	816	566.000	0.000000	0.000
ENSDART00000186845.1	468	218.000	0.000000	0.000
ENSDART00000191802.1	1779	1529.000	0.000000	0.000
ENSDART00000182214.1	594	344.000	0.000000	0.000
ENSDART00000179963.1	1065	815.000	0.000000	0.000
ENSDART00000182957.1	7638	7388.000	0.177411	55.664
ENSDART00000192297.1	561	311.000	0.181058	2.391
ENSDART00000193218.1	549	299.000	8.515740	108.133
ENSDART00000190145.1	285	38.947	0.000000	0.000
ENSDART00000180550.1	711	461.000	0.000000	0.000
ENSDART00000190029.1	738	488.000	0.000000	0.000
ENSDART00000189775.1	402	152.000	0.000000	0.000
ENSDART00000187515.1	642	392.000	0.000000	0.000
ENSDART00000182714.1	648	398.000	0.000000	0.000
ENSDART00000192757.1	744	494.000	0.218703	4.588
ENSDART00000188621.1	246	18.230	0.000000	0.000
ENSDART00000174986.2	3543	3293.000	0.000000	0.000
ENSDART00000193062.1	948	698.000	0.000000	0.000
ENSDART00000181066.1	465	215.000	0.000000	0.000
ENSDART00000193403.1	753	503.000	2.898884	61.925
ENSDART00000191041.1	375	125.000	0.000000	0.000
ENSDART00000180474.1	1368	1118.000	0.000000	0.000
ENSDART00000054641.7	5694	5444.000	0.046655	10.787
ENSDART00000181272.1	1086	836.000	0.192786	6.845
ENSDART00000189119.1	3012	2762.000	0.000000	0.000
ENSDART00000185571.1	483	233.000	0.000000	0.000
ENSDART00000179785.1	705	455.000	0.000000	0.000
ENSDART00000191826.1	15522	15272.000	0.000000	0.000
ENSDART00000186131.1	4221	3971.000	0.000000	0.000
ENSDART00000180276.1	2973	2723.000	0.000000	0.000
ENSDART00000190432.1	2895	2645.000	0.000000	0.000
ENSDART00000181687.1	879	629.000	0.000000	0.000
ENSDART00000183038.1	1737	1487.000	0.000000	0.000
ENSDART00000192393.1	1677	1427.000	0.000000	0.000
ENSDART00000170713.2	1488	1238.000	0.000000	0.000
ENSDART00000190833.1	873	623.000	0.037796	1.000
ENSDART00000181483.1	1344	1094.000	0.000000	0.000
ENSDART00000186313.1	2664	2414.000	0.000000	0.000
ENSDART00000181149.1	11916	11666.000	0.006145	3.044
ENSDART00000185115.1	909	659.000	1.268250	35.494
ENSDART00000183028.1	1512	1262.000	0.000000	0.000
ENSDART00000192458.1	1530	1280.000	0.000000	0.000
ENSDART00000183855.1	1536	1286.000	0.000000	0.000
ENSDART00000186797.1	1506	1256.000	0.000000	0.000
ENSDART00000181760.1	1539	1289.000	0.000000	0.000
ENSDART00000181976.1	1515	1265.000	0.000000	0.000
ENSDART00000187899.1	1593	1343.000	0.000000	0.000
ENSDART00000130375.3	1731	1481.000	0.000000	0.000
ENSDART00000193892.1	735	485.000	0.000000	0.000
ENSDART00000181785.1	822	572.000	0.000000	0.000
ENSDART00000103842.4	1299	1049.000	0.000000	0.000
ENSDART00000193019.1	876	626.000	0.000000	0.000
ENSDART00000180469.1	2241	1991.000	0.000000	0.000
ENSDART00000183062.1	2085	1835.000	0.493281	38.441
ENSDART00000192122.1	756	506.000	0.000000	0.000
ENSDART00000182755.1	324	74.118	0.000000	0.000
ENSDART00000193789.1	1818	1568.000	0.000000	0.000
ENSDART00000191541.1	1782	1532.000	0.000000	0.000
ENSDART00000187301.1	1833	1583.000	0.000000	0.000
ENSDART00000171029.2	1686	1436.000	0.000000	0.000
ENSDART00000172214.2	5700	5450.000	0.091652	21.213
ENSDART00000192265.1	5832	5582.000	0.000000	0.000
ENSDART00000186618.1	882	632.000	0.000000	0.000
ENSDART00000187634.1	777	527.000	0.000000	0.000
ENSDART00000179917.1	1071	821.000	0.000000	0.000
ENSDART00000193657.1	528	278.000	0.000000	0.000
ENSDART00000193305.1	1521	1271.000	0.000000	0.000
ENSDART00000186768.1	486	236.000	0.320479	3.212
ENSDART00000192696.1	3513	3263.000	0.260824	36.143
ENSDART00000186014.1	993	743.000	0.127299	4.017
ENSDART00000181844.1	723	473.000	0.177678	3.569
ENSDART00000184232.1	690	440.000	0.000000	0.000
ENSDART00000182343.1	192	8.045	22.240217	7.598
ENSDART00000161143.2	1092	842.000	4.427280	158.312
ENSDART00000184351.1	4254	4004.000	0.037358	6.352
ENSDART00000191552.1	1776	1526.000	0.000000	0.000
ENSDART00000179884.1	813	563.000	0.592608	14.169
ENSDART00000192575.1	879	629.000	0.000000	0.000
ENSDART00000185399.1	759	509.000	0.392908	8.493
ENSDART00000180359.1	1203	953.000	0.000000	0.000
ENSDART00000185877.1	840	590.000	0.000000	0.000
ENSDART00000188469.1	1392	1142.000	0.000000	0.000
ENSDART00000180500.1	2190	1940.000	0.000000	0.000
ENSDART00000179558.2	2277	2027.000	0.000000	0.000
ENSDART00000168175.2	1956	1706.000	0.000000	0.000
ENSDART00000192709.1	873	623.000	0.110508	2.924
ENSDART00000180383.1	474	224.000	3.112430	29.608
ENSDART00000182727.1	699	449.000	0.147020	2.803
ENSDART00000192582.1	339	89.016	0.000000	0.000
ENSDART00000187343.1	2034	1784.000	0.000000	0.000
ENSDART00000184339.1	792	542.000	0.000000	0.000
ENSDART00000179996.1	1023	773.000	0.000000	0.000
ENSDART00000192911.1	474	224.000	0.152682	1.452
ENSDART00000189996.1	312	62.441	0.000000	0.000
ENSDART00000186038.1	1044	794.000	0.000000	0.000
ENSDART00000182102.1	378	128.000	0.000000	0.000
ENSDART00000164573.2	1599	1349.000	0.000000	0.000
ENSDART00000182051.1	1227	977.000	0.000000	0.000
ENSDART00000192724.1	7593	7343.000	0.000000	0.000
ENSDART00000185373.1	3567	3317.000	0.021297	3.000
ENSDART00000186740.1	696	446.000	0.000000	0.000
ENSDART00000187426.1	1263	1013.000	0.078933	3.396
ENSDART00000184403.1	387	137.000	0.000000	0.000
ENSDART00000188468.1	915	665.000	0.000000	0.000
ENSDART00000184341.1	897	647.000	0.000000	0.000
ENSDART00000183192.1	1209	959.000	0.112801	4.594
ENSDART00000190894.1	1536	1286.000	0.000000	0.000
ENSDART00000191428.1	333	83.038	0.000000	0.000
ENSDART00000189654.1	1041	791.000	0.000000	0.000
ENSDART00000186974.1	1428	1178.000	0.000000	0.000
ENSDART00000192581.1	3936	3686.000	0.000000	0.000
ENSDART00000189688.1	603	353.000	0.000000	0.000
ENSDART00000075966.2	378	128.000	0.000000	0.000
ENSDART00000182893.1	4845	4595.000	0.000000	0.000
ENSDART00000112297.4	939	689.000	0.000000	0.000
ENSDART00000186433.1	1692	1442.000	0.375788	23.013
ENSDART00000183701.1	1683	1433.000	0.000000	0.000
ENSDART00000185518.1	3210	2960.000	0.000000	0.000
ENSDART00000184867.1	609	359.000	0.000000	0.000
ENSDART00000172652.2	1131	881.000	0.000000	0.000
ENSDART00000191954.1	642	392.000	0.000000	0.000
ENSDART00000188532.1	201	9.012	0.000000	0.000
ENSDART00000182114.1	765	515.000	0.000000	0.000
ENSDART00000188525.1	696	446.000	0.000000	0.000
ENSDART00000190324.1	5385	5135.000	0.127026	27.701
ENSDART00000172462.2	2220	1970.000	0.000000	0.000
ENSDART00000126920.3	786	536.000	0.000000	0.000
ENSDART00000188664.1	339	89.016	0.000000	0.000
ENSDART00000189110.1	273	30.760	0.000000	0.000
ENSDART00000192626.1	531	281.000	0.000000	0.000
ENSDART00000187214.1	399	149.000	0.000000	0.000
ENSDART00000192176.1	321	71.167	0.000000	0.000
ENSDART00000180239.1	276	32.649	0.000000	0.000
ENSDART00000193557.1	1302	1052.000	1.762357	78.736
ENSDART00000191781.1	1464	1214.000	1.381004	71.200
ENSDART00000053401.7	2088	1838.000	0.194093	15.150
ENSDART00000180111.1	1926	1676.000	0.000000	0.000
ENSDART00000182857.1	1773	1523.000	0.000000	0.000
ENSDART00000163820.2	1833	1583.000	0.180706	12.148
ENSDART00000179137.2	927	677.000	0.000000	0.000
ENSDART00000189793.1	1692	1442.000	0.000000	0.000
ENSDART00000193828.1	1752	1502.000	0.018744	1.196
ENSDART00000182003.1	714	464.000	0.000000	0.000
ENSDART00000189224.1	312	62.441	0.000000	0.000
ENSDART00000184728.1	957	707.000	0.000000	0.000
ENSDART00000181436.1	1137	887.000	0.041179	1.551
ENSDART00000180217.1	1089	839.000	0.597568	21.292
ENSDART00000192868.1	561	311.000	0.479673	6.335
ENSDART00000189913.1	1743	1493.000	0.000000	0.000
ENSDART00000181836.1	2142	1892.000	0.000000	0.000
ENSDART00000180149.1	3174	2924.000	0.000000	0.000
ENSDART00000184667.1	1671	1421.000	0.000000	0.000
ENSDART00000181882.1	1728	1478.000	0.000000	0.000
ENSDART00000002790.10	1659	1409.000	0.000000	0.000
ENSDART00000189173.1	1695	1445.000	0.000000	0.000
ENSDART00000190344.1	2193	1943.000	0.095446	7.876
ENSDART00000169128.2	1251	1001.000	0.000000	0.000
ENSDART00000191565.1	924	674.000	0.000000	0.000
ENSDART00000187919.1	354	104.002	0.000000	0.000
ENSDART00000192897.1	813	563.000	0.000000	0.000
ENSDART00000082301.6	2562	2312.000	0.000000	0.000
ENSDART00000181718.1	720	470.000	0.000000	0.000
ENSDART00000182829.1	456	206.000	0.150895	1.320
ENSDART00000183341.1	1911	1661.000	0.022653	1.598
ENSDART00000160237.2	1593	1343.000	0.126171	7.196
ENSDART00000191897.1	732	482.000	0.000000	0.000
ENSDART00000187815.1	342	92.011	0.000000	0.000
ENSDART00000193030.1	198	8.670	0.000000	0.000
ENSDART00000190862.1	1701	1451.000	2.383105	146.850
ENSDART00000193173.1	642	392.000	0.000000	0.000
ENSDART00000186954.1	1110	860.000	0.433359	15.827
ENSDART00000188529.1	1137	887.000	0.000000	0.000
ENSDART00000184269.1	720	470.000	0.000000	0.000
ENSDART00000186830.1	207	9.766	279.680377	115.996
ENSDART00000193388.1	897	647.000	0.000000	0.000
ENSDART00000180615.1	3183	2933.000	0.119197	14.847
ENSDART00000183866.1	894	644.000	0.000000	0.000
ENSDART00000191204.1	501	251.000	0.000000	0.000
ENSDART00000192058.1	354	104.002	0.000000	0.000
ENSDART00000193252.1	1854	1604.000	0.744556	50.718
ENSDART00000163621.2	2622	2372.000	0.000000	0.000
ENSDART00000182615.1	1365	1115.000	0.000000	0.000
ENSDART00000175166.2	1251	1001.000	0.033486	1.424
ENSDART00000187342.1	615	365.000	0.000000	0.000
ENSDART00000193711.1	1278	1028.000	0.000000	0.000
ENSDART00000178274.2	483	233.000	0.000000	0.000
ENSDART00000187518.1	3819	3569.000	0.013195	2.000
ENSDART00000180936.1	948	698.000	0.000000	0.000
ENSDART00000191975.1	741	491.000	0.146259	3.050
ENSDART00000180109.1	1050	800.000	0.000000	0.000
ENSDART00000188383.1	2364	2114.000	0.000000	0.000
ENSDART00000184990.1	525	275.000	0.000000	0.000
ENSDART00000183120.1	1446	1196.000	0.525949	26.714
ENSDART00000185691.1	1386	1136.000	0.000000	0.000
ENSDART00000185723.1	3387	3137.000	0.000000	0.000
ENSDART00000191334.1	2214	1964.000	0.000000	0.000
ENSDART00000183880.1	870	620.000	4.223046	111.194
ENSDART00000188114.1	3825	3575.000	0.000000	0.000
ENSDART00000162821.2	516	266.000	3.293847	37.209
ENSDART00000192918.1	600	350.000	0.000000	0.000
ENSDART00000190440.1	1251	1001.000	0.000000	0.000
ENSDART00000192644.1	1011	761.000	0.000000	0.000
ENSDART00000185167.1	1278	1028.000	0.000000	0.000
ENSDART00000188597.1	657	407.000	0.000000	0.000
ENSDART00000186588.1	1407	1157.000	0.000000	0.000
ENSDART00000187612.1	1437	1187.000	0.000000	0.000
ENSDART00000168235.2	660	410.000	0.066254	1.154
ENSDART00000181307.1	1113	863.000	0.000000	0.000
ENSDART00000066665.5	1695	1445.000	0.000000	0.000
ENSDART00000179663.1	195	8.348	0.000000	0.000
ENSDART00000169409.3	1053	803.000	0.373014	12.721
ENSDART00000189964.1	228	13.360	0.000000	0.000
ENSDART00000186774.1	807	557.000	0.000000	0.000
ENSDART00000181180.1	675	425.000	0.064402	1.162
ENSDART00000186867.1	1371	1121.000	0.000000	0.000
ENSDART00000161974.2	876	626.000	0.000000	0.000
ENSDART00000185566.1	1785	1535.000	0.000000	0.000
ENSDART00000181493.1	393	143.000	0.000000	0.000
ENSDART00000179914.1	2070	1820.000	0.000000	0.000
ENSDART00000130057.3	2169	1919.000	0.000000	0.000
ENSDART00000066648.4	2079	1829.000	0.000000	0.000
ENSDART00000180405.1	2025	1775.000	0.000000	0.000
ENSDART00000185345.1	891	641.000	0.000000	0.000
ENSDART00000180555.1	450	200.000	0.000000	0.000
ENSDART00000183408.1	453	203.000	6.148136	53.003
ENSDART00000190286.1	1182	932.000	0.000000	0.000
ENSDART00000192476.1	1137	887.000	0.000000	0.000
ENSDART00000181933.1	456	206.000	0.000000	0.000
ENSDART00000185256.1	309	59.592	0.000000	0.000
ENSDART00000191762.1	240	16.366	0.000000	0.000
ENSDART00000105809.5	2349	2099.000	0.000000	0.000
ENSDART00000186353.1	1896	1646.000	0.000000	0.000
ENSDART00000166042.2	1290	1040.000	0.000000	0.000
ENSDART00000180456.1	315	65.324	0.000000	0.000
ENSDART00000182441.1	309	59.592	0.000000	0.000
ENSDART00000179727.1	351	101.003	0.000000	0.000
ENSDART00000185416.1	348	98.004	0.000000	0.000
ENSDART00000187887.1	327	77.082	0.000000	0.000
ENSDART00000181438.1	261	24.250	0.000000	0.000
ENSDART00000184964.1	1920	1670.000	0.028998	2.057
ENSDART00000174883.2	4161	3911.000	0.000000	0.000
ENSDART00000185008.1	4332	4082.000	0.000000	0.000
ENSDART00000187837.1	357	107.001	0.000000	0.000
ENSDART00000180982.1	1224	974.000	0.607278	25.119
ENSDART00000187236.1	876	626.000	0.689225	18.323
ENSDART00000191732.1	1083	833.000	1.029105	36.406
ENSDART00000163147.3	2058	1808.000	2.558400	196.441
ENSDART00000158668.2	4398	4148.000	0.000000	0.000
ENSDART00000170675.2	4155	3905.000	0.000000	0.000
ENSDART00000189412.1	1374	1124.000	0.000000	0.000
ENSDART00000187065.1	984	734.000	0.859280	26.785
ENSDART00000192455.1	885	635.000	0.000000	0.000
ENSDART00000185415.1	660	410.000	0.000000	0.000
ENSDART00000186491.1	1971	1721.000	0.446644	32.644
ENSDART00000182388.1	1950	1700.000	0.000000	0.000
ENSDART00000184818.1	327	77.082	0.000000	0.000
ENSDART00000190516.1	588	338.000	1.092120	15.677
ENSDART00000192600.1	1599	1349.000	0.000000	0.000
ENSDART00000192477.1	1260	1010.000	0.000000	0.000
ENSDART00000186371.1	852	602.000	0.000000	0.000
ENSDART00000186151.1	459	209.000	0.000000	0.000
ENSDART00000193309.1	4245	3995.000	0.000000	0.000
ENSDART00000192884.1	2469	2219.000	0.000000	0.000
ENSDART00000188077.1	5832	5582.000	0.000000	0.000
ENSDART00000184976.1	5910	5660.000	0.000000	0.000
ENSDART00000165001.2	1563	1313.000	0.017934	1.000
ENSDART00000191252.1	5859	5609.000	0.000000	0.000
ENSDART00000183411.1	5823	5573.000	0.000000	0.000
ENSDART00000189555.1	5805	5555.000	0.000000	0.000
ENSDART00000187345.1	510	260.000	0.000000	0.000
ENSDART00000164612.2	5820	5570.000	0.008284	1.959
ENSDART00000166224.2	6027	5777.000	0.133634	32.786
ENSDART00000185072.1	5817	5567.000	0.000000	0.000
ENSDART00000185726.1	5910	5660.000	0.000000	0.000
ENSDART00000188194.1	5859	5609.000	0.170918	40.713
ENSDART00000181710.1	5811	5561.000	0.052888	12.490
ENSDART00000183786.1	1134	884.000	0.000000	0.000
ENSDART00000190464.1	1806	1556.000	0.000000	0.000
ENSDART00000191899.1	1497	1247.000	0.000000	0.000
ENSDART00000193453.1	705	455.000	0.000000	0.000
ENSDART00000183074.1	1797	1547.000	0.000000	0.000
ENSDART00000181025.1	1407	1157.000	0.064075	3.148
ENSDART00000191600.1	1452	1202.000	0.000000	0.000
ENSDART00000170962.2	1107	857.000	0.000000	0.000
ENSDART00000191379.1	840	590.000	0.000000	0.000
ENSDART00000171144.2	1725	1475.000	0.000000	0.000
ENSDART00000183241.1	258	22.871	7.206758	7.000
ENSDART00000168044.2	1959	1709.000	0.354566	25.734
ENSDART00000191402.1	1542	1292.000	0.000000	0.000
ENSDART00000192032.1	1476	1226.000	0.000000	0.000
ENSDART00000191582.1	1419	1169.000	0.000000	0.000
ENSDART00000192927.1	1512	1262.000	0.000000	0.000
ENSDART00000182288.1	1494	1244.000	0.000000	0.000
ENSDART00000182106.1	1494	1244.000	0.000000	0.000
ENSDART00000183195.1	1491	1241.000	0.000000	0.000
ENSDART00000180009.1	1047	797.000	0.000000	0.000
ENSDART00000188192.1	726	476.000	0.000000	0.000
ENSDART00000161810.2	333	83.038	0.000000	0.000
ENSDART00000180098.1	933	683.000	0.114297	3.315
ENSDART00000183713.1	285	38.947	8.764999	14.497
ENSDART00000189370.1	300	51.326	2.768322	6.034
ENSDART00000180626.1	288	41.248	8.348673	14.625
ENSDART00000172293.2	252	20.386	0.000000	0.000
ENSDART00000186827.1	285	38.947	0.000000	0.000
ENSDART00000182581.1	816	566.000	0.000000	0.000
ENSDART00000183690.1	2052	1802.000	0.000000	0.000
ENSDART00000180733.1	1050	800.000	0.000000	0.000
ENSDART00000193367.1	2343	2093.000	0.000000	0.000
ENSDART00000192246.1	659	409.000	0.000000	0.000
ENSDART00000187150.1	693	443.000	0.000000	0.000
ENSDART00000167597.3	1128	878.000	0.000000	0.000
ENSDART00000190289.1	402	152.000	17.333827	111.893
ENSDART00000168349.2	1134	884.000	6.693141	251.274
ENSDART00000187496.1	564	314.000	0.000000	0.000
ENSDART00000188960.1	1263	1013.000	0.000000	0.000
ENSDART00000184763.1	444	194.000	0.000000	0.000
ENSDART00000188732.1	1050	800.000	2.078185	70.606
ENSDART00000191287.1	2427	2177.000	0.000000	0.000
ENSDART00000192419.1	2310	2060.000	0.000000	0.000
ENSDART00000181573.1	1383	1133.000	1.127983	54.275
ENSDART00000179849.1	1476	1226.000	0.078367	4.080
ENSDART00000158583.2	1440	1190.000	0.403739	20.404
ENSDART00000180347.1	1170	920.000	0.107135	4.186
ENSDART00000192189.1	1476	1226.000	0.000000	0.000
ENSDART00000187920.1	228	13.360	0.000000	0.000
ENSDART00000190347.1	6996	6746.000	0.021610	6.191
ENSDART00000192874.1	1332	1082.000	0.034807	1.599
ENSDART00000187918.1	1464	1214.000	0.000000	0.000
ENSDART00000192170.1	1476	1226.000	0.668053	34.783
ENSDART00000162165.2	1185	935.000	0.000000	0.000
ENSDART00000181820.1	1149	899.000	0.000000	0.000
ENSDART00000178154.2	1125	875.000	0.000000	0.000
ENSDART00000192206.1	1473	1223.000	0.098775	5.130
ENSDART00000181021.1	3567	3317.000	0.047727	6.723
ENSDART00000188145.1	3357	3107.000	0.017789	2.347
ENSDART00000193774.1	3426	3176.000	0.000000	0.000
ENSDART00000185774.1	3315	3065.000	0.000000	0.000
ENSDART00000182738.1	3492	3242.000	0.008930	1.230
ENSDART00000193051.1	1560	1310.000	0.000000	0.000
ENSDART00000183355.1	1470	1220.000	0.000000	0.000
ENSDART00000180428.1	363	113.000	0.000000	0.000
ENSDART00000046249.6	3624	3374.000	0.000000	0.000
ENSDART00000188367.1	1422	1172.000	0.000000	0.000
ENSDART00000193600.1	924	674.000	0.000000	0.000
ENSDART00000193374.1	1269	1019.000	0.000000	0.000
ENSDART00000182188.1	11214	10964.000	0.000000	0.000
ENSDART00000182449.1	1092	842.000	0.000000	0.000
ENSDART00000180838.1	468	218.000	0.000000	0.000
ENSDART00000161709.2	1047	797.000	0.000000	0.000
ENSDART00000183756.1	3453	3203.000	0.055928	7.608
ENSDART00000181880.1	3231	2981.000	0.000000	0.000
ENSDART00000184872.1	3165	2915.000	0.000000	0.000
ENSDART00000183606.1	2373	2123.000	0.000000	0.000
ENSDART00000189582.1	3498	3248.000	0.000000	0.000
ENSDART00000189184.1	2331	2081.000	0.000000	0.000
ENSDART00000193894.1	2337	2087.000	0.000000	0.000
ENSDART00000186987.1	1563	1313.000	0.000000	0.000
ENSDART00000191999.1	1233	983.000	0.000000	0.000
ENSDART00000183518.1	1131	881.000	0.169036	6.324
ENSDART00000109295.4	2091	1841.000	0.000000	0.000
ENSDART00000193810.1	2094	1844.000	0.000000	0.000
ENSDART00000186474.1	405	155.000	1.596262	10.508
ENSDART00000191323.1	240	16.366	0.000000	0.000
ENSDART00000189795.1	405	155.000	0.181066	1.192
ENSDART00000184276.1	5832	5582.000	0.000000	0.000
ENSDART00000191088.1	5736	5486.000	0.000000	0.000
ENSDART00000189055.1	5709	5459.000	0.000000	0.000
ENSDART00000181219.1	5655	5405.000	0.017426	4.000
ENSDART00000183431.1	3213	2963.000	0.000000	0.000
ENSDART00000192244.1	2187	1937.000	0.000000	0.000
ENSDART00000193545.1	1323	1073.000	0.000000	0.000
ENSDART00000177876.2	1491	1241.000	0.335675	17.691
ENSDART00000190558.1	1182	932.000	0.935819	37.040
ENSDART00000192731.1	1254	1004.000	9.134185	389.465
ENSDART00000188897.1	291	43.643	0.000000	0.000
ENSDART00000184632.1	279	34.644	0.000000	0.000
ENSDART00000184153.1	2049	1799.000	0.000000	0.000
ENSDART00000187880.1	1518	1268.000	0.000000	0.000
ENSDART00000188957.1	1500	1250.000	0.000000	0.000
ENSDART00000191874.1	1491	1241.000	2.038771	107.450
ENSDART00000187595.1	1233	983.000	0.000000	0.000
ENSDART00000186963.1	1656	1406.000	0.000000	0.000
ENSDART00000190851.1	2013	1763.000	0.000000	0.000
ENSDART00000193800.1	1599	1349.000	0.000000	0.000
ENSDART00000178590.2	2139	1889.000	0.000000	0.000
ENSDART00000189532.1	1260	1010.000	0.000000	0.000
ENSDART00000185983.1	1575	1325.000	0.000000	0.000
ENSDART00000191062.1	1560	1310.000	0.000000	0.000
ENSDART00000181982.1	1527	1277.000	0.000000	0.000
ENSDART00000186069.1	1512	1262.000	0.000000	0.000
ENSDART00000189855.1	1530	1280.000	0.000000	0.000
ENSDART00000187632.1	4713	4463.000	0.000000	0.000
ENSDART00000191449.1	4572	4322.000	0.000000	0.000
ENSDART00000183886.1	411	161.000	0.000000	0.000
ENSDART00000189014.1	1416	1166.000	0.000000	0.000
ENSDART00000192216.1	411	161.000	0.000000	0.000
ENSDART00000182176.1	2082	1832.000	0.101782	7.919
ENSDART00000179981.1	1056	806.000	0.000000	0.000
ENSDART00000169618.3	462	212.000	0.000000	0.000
ENSDART00000182881.1	639	389.000	0.000000	0.000
ENSDART00000183011.1	1518	1268.000	0.000000	0.000
ENSDART00000188184.1	2325	2075.000	0.300523	26.483
ENSDART00000192603.1	3519	3269.000	0.000000	0.000
ENSDART00000180373.1	717	467.000	0.000000	0.000
ENSDART00000187073.1	3042	2792.000	0.000000	0.000
ENSDART00000182998.1	1800	1550.000	0.000000	0.000
ENSDART00000191072.1	912	662.000	0.000000	0.000
ENSDART00000193698.1	1716	1466.000	0.000000	0.000
ENSDART00000190074.1	1461	1211.000	0.000000	0.000
ENSDART00000186895.1	3486	3236.000	0.043159	5.931
ENSDART00000182105.1	1509	1259.000	0.169565	9.066
ENSDART00000185955.1	1386	1136.000	0.088203	4.255
ENSDART00000190108.1	618	368.000	2.677616	41.847
ENSDART00000190417.1	777	527.000	0.091270	2.043
ENSDART00000189022.1	750	500.000	0.316480	6.720
ENSDART00000192572.1	1053	803.000	0.000000	0.000
ENSDART00000183528.1	1626	1376.000	0.054963	3.212
ENSDART00000185022.1	1170	920.000	0.000000	0.000
ENSDART00000182940.1	2625	2375.000	0.029744	3.000
ENSDART00000191676.1	540	290.000	0.000000	0.000
ENSDART00000188448.1	1077	827.000	0.000000	0.000
ENSDART00000187057.1	1068	818.000	0.000000	0.000
ENSDART00000193708.1	1077	827.000	0.000000	0.000
ENSDART00000188668.1	3552	3302.000	0.013535	1.898
ENSDART00000193705.1	2247	1997.000	0.000000	0.000
ENSDART00000185511.1	1533	1283.000	0.000000	0.000
ENSDART00000192375.1	1749	1499.000	0.015708	1.000
ENSDART00000182419.1	1851	1601.000	0.000000	0.000
ENSDART00000191370.1	1713	1463.000	0.000000	0.000
ENSDART00000190106.1	1788	1538.000	0.000000	0.000
ENSDART00000193118.1	1485	1235.000	0.000000	0.000
ENSDART00000182550.1	1887	1637.000	0.000000	0.000
ENSDART00000170794.2	1380	1130.000	0.000000	0.000
ENSDART00000189235.1	1410	1160.000	0.000000	0.000
ENSDART00000002532.8	1449	1199.000	0.000000	0.000
ENSDART00000186268.1	1467	1217.000	0.000000	0.000
ENSDART00000182198.1	1476	1226.000	0.000000	0.000
ENSDART00000159299.2	1497	1247.000	0.000000	0.000
ENSDART00000165912.2	1500	1250.000	0.000000	0.000
ENSDART00000180689.1	1551	1301.000	0.000000	0.000
ENSDART00000187041.1	1545	1295.000	0.000000	0.000
ENSDART00000190490.1	1524	1274.000	0.000000	0.000
ENSDART00000184681.1	1524	1274.000	0.000000	0.000
ENSDART00000183546.1	1338	1088.000	0.000000	0.000
ENSDART00000183821.1	1128	878.000	0.062734	2.339
ENSDART00000193920.1	1704	1454.000	0.000000	0.000
ENSDART00000045368.8	2499	2249.000	0.000000	0.000
ENSDART00000189261.1	1347	1097.000	0.000000	0.000
ENSDART00000190032.1	720	470.000	1.533714	30.613
ENSDART00000187038.1	186	7.490	0.000000	0.000
ENSDART00000181811.1	1695	1445.000	0.000000	0.000
ENSDART00000190299.1	2985	2735.000	0.347628	40.377
ENSDART00000192195.1	774	524.000	0.000000	0.000
ENSDART00000187193.1	831	581.000	0.000000	0.000
ENSDART00000187862.1	558	308.000	0.000000	0.000
ENSDART00000181368.1	504	254.000	0.000000	0.000
ENSDART00000187081.1	492	242.000	0.000000	0.000
ENSDART00000086556.6	2793	2543.000	0.035293	3.812
ENSDART00000191146.1	804	554.000	0.000000	0.000
ENSDART00000189409.1	735	485.000	0.000000	0.000
ENSDART00000184968.1	723	473.000	0.000000	0.000
ENSDART00000180249.1	738	488.000	0.000000	0.000
ENSDART00000181995.1	2877	2627.000	0.742896	82.881
ENSDART00000184791.1	1755	1505.000	0.000000	0.000
ENSDART00000188284.1	1641	1391.000	0.000000	0.000
ENSDART00000182161.1	1770	1520.000	0.000000	0.000
ENSDART00000190869.1	837	587.000	0.000000	0.000
ENSDART00000186036.1	1311	1061.000	0.518681	23.371
ENSDART00000192260.1	729	479.000	0.000000	0.000
ENSDART00000006357.10	663	413.000	0.000000	0.000
ENSDART00000180898.1	561	311.000	0.000000	0.000
ENSDART00000164193.2	1776	1526.000	0.000000	0.000
ENSDART00000179790.1	1152	902.000	0.000000	0.000
ENSDART00000193406.1	1392	1142.000	0.000000	0.000
ENSDART00000187447.1	816	566.000	0.549283	13.203
ENSDART00000182839.1	855	605.000	0.000000	0.000
ENSDART00000193124.1	9384	9134.000	0.057465	22.291
ENSDART00000188901.1	2019	1769.000	0.000000	0.000
ENSDART00000185581.1	459	209.000	0.000000	0.000
ENSDART00000180390.1	1038	788.000	0.497780	16.658
ENSDART00000185194.1	849	599.000	0.000000	0.000
ENSDART00000190831.1	1299	1049.000	0.000000	0.000
ENSDART00000189877.1	510	260.000	0.000000	0.000
ENSDART00000184634.1	504	254.000	0.000000	0.000
ENSDART00000191172.1	693	443.000	0.000000	0.000
ENSDART00000184410.1	627	377.000	0.000000	0.000
ENSDART00000191761.1	585	335.000	0.000000	0.000
ENSDART00000182144.1	1671	1421.000	0.000000	0.000
ENSDART00000179863.1	915	665.000	0.000000	0.000
ENSDART00000183367.1	1122	872.000	0.000000	0.000
ENSDART00000188739.1	3177	2927.000	0.602832	74.935
ENSDART00000183574.1	375	125.000	0.000000	0.000
ENSDART00000186480.1	708	458.000	0.000000	0.000
ENSDART00000187309.1	3042	2792.000	0.000000	0.000
ENSDART00000186465.1	2247	1997.000	0.519164	44.030
ENSDART00000180852.1	1659	1409.000	0.000000	0.000
ENSDART00000185098.1	1722	1472.000	0.000000	0.000
ENSDART00000183496.1	2334	2084.000	0.366278	32.417
ENSDART00000167021.2	2475	2225.000	0.000000	0.000
ENSDART00000182155.1	1434	1184.000	0.000000	0.000
ENSDART00000192038.1	2091	1841.000	0.000000	0.000
ENSDART00000182936.1	1467	1217.000	0.000000	0.000
ENSDART00000190816.1	699	449.000	0.000000	0.000
ENSDART00000181992.1	1026	776.000	0.000000	0.000
ENSDART00000192376.1	330	80.056	0.000000	0.000
ENSDART00000181809.1	321	71.167	3.388162	10.240
ENSDART00000185672.1	1584	1334.000	0.000000	0.000
ENSDART00000075244.6	693	443.000	0.000000	0.000
ENSDART00000190622.1	975	725.000	0.000000	0.000
ENSDART00000186572.1	972	722.000	0.000000	0.000
ENSDART00000181708.1	738	488.000	0.000000	0.000
ENSDART00000183909.1	897	647.000	0.000000	0.000
ENSDART00000187299.1	1806	1556.000	0.270576	17.880
ENSDART00000191391.1	2877	2627.000	0.030926	3.450
ENSDART00000185300.1	414	164.000	0.189452	1.319
ENSDART00000191399.1	729	479.000	0.299103	6.084
ENSDART00000190575.1	672	422.000	4.719598	84.583
ENSDART00000190215.1	1383	1133.000	0.000000	0.000
ENSDART00000192070.1	1359	1109.000	0.164707	7.757
ENSDART00000189058.1	1377	1127.000	0.000000	0.000
ENSDART00000183063.1	618	368.000	0.000000	0.000
ENSDART00000179815.1	1533	1283.000	0.000000	0.000
ENSDART00000188154.1	387	137.000	0.000000	0.000
ENSDART00000189210.1	1107	857.000	0.000000	0.000
ENSDART00000186540.1	1086	836.000	0.000000	0.000
ENSDART00000189115.1	6753	6503.000	0.000000	0.000
ENSDART00000186285.1	1290	1040.000	0.120116	5.305
ENSDART00000180446.1	1284	1034.000	0.000000	0.000
ENSDART00000182594.1	1050	800.000	0.000000	0.000
ENSDART00000185791.1	1089	839.000	0.000000	0.000
ENSDART00000180041.1	849	599.000	0.053879	1.371
ENSDART00000190424.1	1032	782.000	0.109941	3.651
ENSDART00000187724.1	1638	1388.000	0.000000	0.000
ENSDART00000182612.1	1137	887.000	1.036376	39.040
ENSDART00000193311.1	612	362.000	0.000000	0.000
ENSDART00000191392.1	1488	1238.000	0.000000	0.000
ENSDART00000157506.2	1101	851.000	0.000000	0.000
ENSDART00000158460.2	792	542.000	0.000000	0.000
ENSDART00000162697.2	1629	1379.000	0.563488	33.000
ENSDART00000164710.2	1638	1388.000	0.067859	4.000
ENSDART00000161240.2	774	524.000	0.000000	0.000
ENSDART00000184093.1	1131	881.000	0.000000	0.000
ENSDART00000188141.1	2196	1946.000	0.081603	6.744
ENSDART00000192040.1	1944	1694.000	0.150604	10.835
ENSDART00000190213.1	5811	5561.000	0.202363	47.791
ENSDART00000169475.2	5550	5300.000	0.000000	0.000
ENSDART00000184048.1	1515	1265.000	0.000000	0.000
ENSDART00000187373.1	1938	1688.000	0.000000	0.000
ENSDART00000193759.1	2961	2711.000	0.000000	0.000
ENSDART00000182171.1	378	128.000	0.000000	0.000
ENSDART00000188420.1	549	299.000	0.000000	0.000
ENSDART00000187094.1	915	665.000	0.000000	0.000
ENSDART00000188737.1	2919	2669.000	0.000000	0.000
ENSDART00000180923.1	1104	854.000	0.000000	0.000
ENSDART00000182748.1	1920	1670.000	0.000000	0.000
ENSDART00000183308.1	1542	1292.000	0.273481	15.006
ENSDART00000183545.1	1512	1262.000	0.000000	0.000
ENSDART00000181402.1	1332	1082.000	0.000000	0.000
ENSDART00000177597.2	2472	2222.000	0.350580	33.082
ENSDART00000187795.1	465	215.000	0.000000	0.000
ENSDART00000186397.1	1413	1163.000	5.773881	285.176
ENSDART00000040435.8	1323	1073.000	0.000000	0.000
ENSDART00000190211.1	444	194.000	0.000000	0.000
ENSDART00000181929.1	942	692.000	1.531046	44.994
ENSDART00000180569.1	1338	1088.000	0.000000	0.000
ENSDART00000181647.1	1575	1325.000	0.000000	0.000
ENSDART00000186264.1	1341	1091.000	0.976614	45.249
ENSDART00000189123.1	2208	1958.000	0.055509	4.616
ENSDART00000191832.1	1578	1328.000	0.000000	0.000
ENSDART00000185139.1	1512	1262.000	0.000000	0.000
ENSDART00000180897.1	1446	1196.000	0.000000	0.000
ENSDART00000181944.1	1911	1661.000	0.063042	4.447
ENSDART00000193283.1	1752	1502.000	0.000000	0.000
ENSDART00000191074.1	3777	3527.000	0.000000	0.000
ENSDART00000180800.1	1572	1322.000	0.000000	0.000
ENSDART00000187175.1	1899	1649.000	0.000000	0.000
ENSDART00000192068.1	1335	1085.000	0.000000	0.000
ENSDART00000190537.1	1332	1082.000	0.000000	0.000
ENSDART00000180894.1	2556	2306.000	0.000000	0.000
ENSDART00000186610.1	627	377.000	3.604764	57.714
ENSDART00000193524.1	624	374.000	0.000000	0.000
ENSDART00000191397.1	2370	2120.000	0.000000	0.000
ENSDART00000171611.2	1512	1262.000	1.420765	76.146
ENSDART00000183587.1	867	617.000	0.000000	0.000
ENSDART00000186009.1	882	632.000	0.234236	6.287
ENSDART00000078664.4	1038	788.000	0.076812	2.571
ENSDART00000182865.1	1119	869.000	0.661428	24.410
ENSDART00000188096.1	1230	980.000	0.293094	12.198
ENSDART00000185799.1	1698	1448.000	0.340554	20.942
ENSDART00000191553.1	1239	989.000	0.026873	1.129
ENSDART00000183806.1	828	578.000	0.000000	0.000
ENSDART00000187295.1	1230	980.000	0.391257	16.284
ENSDART00000190528.1	1119	869.000	0.219289	8.093
ENSDART00000187001.1	1233	983.000	3.948686	164.843
ENSDART00000180189.1	810	560.000	0.000000	0.000
ENSDART00000187367.1	663	413.000	0.000000	0.000
ENSDART00000193174.1	900	650.000	0.000000	0.000
ENSDART00000185152.1	465	215.000	0.000000	0.000
ENSDART00000181405.1	1461	1211.000	0.000000	0.000
ENSDART00000189078.1	834	584.000	0.000000	0.000
ENSDART00000188220.1	3327	3077.000	0.000000	0.000
ENSDART00000193396.1	2184	1934.000	0.000000	0.000
ENSDART00000181017.1	501	251.000	0.780511	8.320
ENSDART00000166698.2	2166	1916.000	0.638040	51.917
ENSDART00000184149.1	447	197.000	2.187859	18.304
ENSDART00000185451.1	1332	1082.000	0.000000	0.000
ENSDART00000186749.1	1338	1088.000	0.000000	0.000
ENSDART00000190555.1	876	626.000	0.000000	0.000
ENSDART00000192095.1	528	278.000	0.000000	0.000
ENSDART00000179830.1	474	224.000	0.000000	0.000
ENSDART00000180085.1	492	242.000	0.000000	0.000
ENSDART00000193487.1	1152	902.000	0.000000	0.000
ENSDART00000186567.1	2715	2465.000	0.000000	0.000
ENSDART00000191024.1	1740	1490.000	0.000000	0.000
ENSDART00000180900.1	1908	1658.000	0.000000	0.000
ENSDART00000181491.1	1104	854.000	0.000000	0.000
ENSDART00000191319.1	2625	2375.000	0.064518	6.507
ENSDART00000184001.1	1083	833.000	0.000000	0.000
ENSDART00000193011.1	1872	1622.000	0.723169	49.814
ENSDART00000187055.1	1881	1631.000	0.000000	0.000
ENSDART00000179817.1	1854	1604.000	0.000000	0.000
ENSDART00000083644.6	7578	7328.000	0.019280	6.000
ENSDART00000190767.1	1539	1289.000	3.055859	167.283
ENSDART00000191351.1	2421	2171.000	5.448206	502.317
ENSDART00000192551.1	1512	1262.000	0.000000	0.000
ENSDART00000163905.2	975	725.000	5.794713	178.416
ENSDART00000165061.3	1800	1550.000	0.116249	7.652
ENSDART00000184160.1	1713	1463.000	0.000000	0.000
ENSDART00000178596.2	2583	2333.000	2.873908	284.743
ENSDART00000192372.1	3183	2933.000	0.000000	0.000
ENSDART00000190496.1	3069	2819.000	0.000000	0.000
ENSDART00000187188.1	3084	2834.000	0.000000	0.000
ENSDART00000186504.1	2820	2570.000	0.000000	0.000
ENSDART00000183459.1	1782	1532.000	0.137027	8.915
ENSDART00000183305.1	2106	1856.000	0.000000	0.000
ENSDART00000182315.1	2079	1829.000	0.000000	0.000
ENSDART00000190000.1	1818	1568.000	0.000000	0.000
ENSDART00000187939.1	1767	1517.000	0.000000	0.000
ENSDART00000183018.1	1269	1019.000	0.000000	0.000
ENSDART00000187893.1	1659	1409.000	0.000000	0.000
ENSDART00000183722.1	1632	1382.000	0.000000	0.000
ENSDART00000184924.1	1662	1412.000	0.000000	0.000
ENSDART00000183753.1	1605	1355.000	0.000000	0.000
ENSDART00000182770.1	510	260.000	0.000000	0.000
ENSDART00000185649.1	291	43.643	0.000000	0.000
ENSDART00000187264.1	324	74.118	6.248501	19.668
ENSDART00000191881.1	1281	1031.000	0.144355	6.321
ENSDART00000186114.1	369	119.000	9.121455	46.097
ENSDART00000192906.1	465	215.000	0.000000	0.000
ENSDART00000192574.1	402	152.000	0.265883	1.716
ENSDART00000190149.1	498	248.000	0.000000	0.000
ENSDART00000191377.1	375	125.000	0.000000	0.000
ENSDART00000180640.1	1524	1274.000	0.000000	0.000
ENSDART00000182043.1	666	416.000	0.000000	0.000
ENSDART00000185734.1	588	338.000	0.559707	8.034
ENSDART00000187874.1	1017	767.000	0.000000	0.000
ENSDART00000180060.1	948	698.000	0.219465	6.506
ENSDART00000190884.1	810	560.000	0.000000	0.000
ENSDART00000174403.2	1629	1379.000	0.000000	0.000
ENSDART00000186016.1	453	203.000	0.000000	0.000
ENSDART00000183450.1	444	194.000	0.000000	0.000
ENSDART00000184931.1	471	221.000	1.298343	12.186
ENSDART00000184927.1	2025	1775.000	0.115323	8.693
ENSDART00000190280.1	1587	1337.000	0.000000	0.000
ENSDART00000189803.1	1524	1274.000	0.000000	0.000
ENSDART00000185035.1	1602	1352.000	1.828686	104.998
ENSDART00000182758.1	1035	785.000	0.911692	30.394
ENSDART00000188638.1	639	389.000	0.000000	0.000
ENSDART00000184417.1	1560	1310.000	0.150533	8.375
ENSDART00000187562.1	1575	1325.000	0.000000	0.000
ENSDART00000189258.1	1599	1349.000	0.000000	0.000
ENSDART00000182134.1	897	647.000	0.608800	16.728
ENSDART00000186347.1	753	503.000	0.611709	13.067
ENSDART00000192153.1	1374	1124.000	0.188976	9.021
ENSDART00000183097.1	411	161.000	0.000000	0.000
ENSDART00000187064.1	2508	2258.000	0.049838	4.779
ENSDART00000167333.2	915	665.000	0.582949	16.463
ENSDART00000186487.1	888	638.000	0.703724	19.067
ENSDART00000182715.1	1290	1040.000	0.000000	0.000
ENSDART00000185915.1	1416	1166.000	0.000000	0.000
ENSDART00000181305.1	930	680.000	0.403066	11.640
ENSDART00000191530.1	4944	4694.000	0.000000	0.000
ENSDART00000191734.1	4905	4655.000	0.000000	0.000
ENSDART00000132629.3	1761	1511.000	0.064539	4.141
ENSDART00000193780.1	1512	1262.000	0.654712	35.089
ENSDART00000183406.1	1038	788.000	1.249307	41.808
ENSDART00000166825.2	1278	1028.000	0.000000	0.000
ENSDART00000189135.1	1785	1535.000	0.000000	0.000
ENSDART00000166987.2	1986	1736.000	0.000000	0.000
ENSDART00000185533.1	1704	1454.000	0.000000	0.000
ENSDART00000190629.1	699	449.000	0.310683	5.924
ENSDART00000180084.1	1092	842.000	0.000000	0.000
ENSDART00000191292.1	2040	1790.000	0.015004	1.141
ENSDART00000180202.1	1086	836.000	0.000000	0.000
ENSDART00000180652.1	1224	974.000	0.000000	0.000
ENSDART00000190506.1	1962	1712.000	0.000000	0.000
ENSDART00000187549.1	1509	1259.000	0.000000	0.000
ENSDART00000180888.1	3183	2933.000	0.000000	0.000
ENSDART00000181791.1	1854	1604.000	0.000000	0.000
ENSDART00000189613.1	3072	2822.000	0.000000	0.000
ENSDART00000185835.1	1659	1409.000	0.000000	0.000
ENSDART00000188908.1	1656	1406.000	2.233654	133.372
ENSDART00000185514.1	1113	863.000	0.000000	0.000
ENSDART00000187715.1	846	596.000	0.000000	0.000
ENSDART00000180954.1	1032	782.000	0.000000	0.000
ENSDART00000185986.1	270	28.977	0.000000	0.000
ENSDART00000191471.1	2115	1865.000	0.000000	0.000
ENSDART00000189949.1	6162	5912.000	0.000000	0.000
ENSDART00000185914.1	1581	1331.000	0.000000	0.000
ENSDART00000191566.1	1620	1370.000	0.000000	0.000
ENSDART00000180911.1	1491	1241.000	0.000000	0.000
ENSDART00000179713.1	912	662.000	0.000000	0.000
ENSDART00000187432.1	609	359.000	0.000000	0.000
ENSDART00000182272.1	432	182.000	0.000000	0.000
ENSDART00000185702.1	3258	3008.000	0.040308	5.149
ENSDART00000186787.1	1860	1610.000	1.582647	108.212
ENSDART00000180037.1	1215	965.000	0.000000	0.000
ENSDART00000180910.1	981	731.000	4.265051	132.406
ENSDART00000185894.1	1266	1016.000	0.000000	0.000
ENSDART00000182128.1	1233	983.000	0.000000	0.000
ENSDART00000192908.1	2739	2489.000	0.000000	0.000
ENSDART00000157397.2	2622	2372.000	0.122391	12.329
ENSDART00000181441.1	1968	1718.000	0.027412	2.000
ENSDART00000185814.1	477	227.000	0.000000	0.000
ENSDART00000186910.1	435	185.000	0.000000	0.000
ENSDART00000184998.1	858	608.000	0.413553	10.678
ENSDART00000110639.4	1422	1172.000	0.059691	2.971
ENSDART00000191540.1	1095	845.000	0.000000	0.000
ENSDART00000179810.1	414	164.000	0.171757	1.196
ENSDART00000187474.1	2325	2075.000	0.000000	0.000
ENSDART00000190325.1	546	296.000	0.000000	0.000
ENSDART00000192152.1	1257	1007.000	0.000000	0.000
ENSDART00000182656.1	1131	881.000	0.000000	0.000
ENSDART00000180043.1	4815	4565.000	0.000000	0.000
ENSDART00000167838.2	4605	4355.000	0.042264	7.817
ENSDART00000168409.2	432	182.000	0.000000	0.000
ENSDART00000192276.1	2094	1844.000	0.000000	0.000
ENSDART00000189834.1	2148	1898.000	0.000000	0.000
ENSDART00000180962.1	2493	2243.000	0.000000	0.000
ENSDART00000183568.1	2436	2186.000	0.000000	0.000
ENSDART00000182157.1	2475	2225.000	0.000000	0.000
ENSDART00000193310.1	1161	911.000	0.000000	0.000
ENSDART00000188057.1	4890	4640.000	0.000000	0.000
ENSDART00000186392.1	4764	4514.000	0.084530	16.205
ENSDART00000103472.5	4713	4463.000	0.000000	0.000
ENSDART00000181543.1	1374	1124.000	0.000000	0.000
ENSDART00000180836.1	1443	1193.000	0.000000	0.000
ENSDART00000185417.1	2073	1823.000	0.951040	73.629
ENSDART00000192623.1	843	593.000	0.000000	0.000
ENSDART00000187281.1	1683	1433.000	0.000000	0.000
ENSDART00000187623.1	381	131.000	0.000000	0.000
ENSDART00000185938.1	381	131.000	0.000000	0.000
ENSDART00000181796.1	1461	1211.000	0.000000	0.000
ENSDART00000187090.1	2043	1793.000	0.000000	0.000
ENSDART00000191174.1	1587	1337.000	0.000000	0.000
ENSDART00000190401.1	639	389.000	0.000000	0.000
ENSDART00000187618.1	381	131.000	0.775353	4.314
ENSDART00000180187.1	1479	1229.000	0.000000	0.000
ENSDART00000180858.1	744	494.000	0.000000	0.000
ENSDART00000184090.1	1557	1307.000	0.000000	0.000
ENSDART00000183861.1	840	590.000	0.000000	0.000
ENSDART00000186646.1	4641	4391.000	0.000000	0.000
ENSDART00000191063.1	891	641.000	0.000000	0.000
ENSDART00000184097.1	1017	767.000	0.000000	0.000
ENSDART00000180268.1	330	80.056	3.824670	13.003
ENSDART00000188683.1	1455	1205.000	0.000000	0.000
ENSDART00000191879.1	903	653.000	0.000000	0.000
ENSDART00000184536.1	492	242.000	0.000000	0.000
ENSDART00000189428.1	1680	1430.000	0.000000	0.000
ENSDART00000186736.1	1491	1241.000	0.000000	0.000
ENSDART00000182132.1	2100	1850.000	0.000000	0.000
ENSDART00000181834.1	1491	1241.000	0.000000	0.000
ENSDART00000189248.1	1242	992.000	0.000000	0.000
ENSDART00000182016.1	1239	989.000	0.000000	0.000
ENSDART00000185473.1	1449	1199.000	0.273558	13.929
ENSDART00000169463.3	2085	1835.000	1.024577	79.845
ENSDART00000192077.1	1740	1490.000	0.135678	8.585
ENSDART00000193850.1	342	92.011	0.000000	0.000
ENSDART00000158707.2	1620	1370.000	0.000000	0.000
ENSDART00000193691.1	1974	1724.000	0.000000	0.000
ENSDART00000180931.1	2094	1844.000	0.000000	0.000
ENSDART00000192438.1	657	407.000	0.000000	0.000
ENSDART00000190710.1	1485	1235.000	0.000000	0.000
ENSDART00000191911.1	543	293.000	0.000000	0.000
ENSDART00000171743.3	885	635.000	0.000000	0.000
ENSDART00000182291.1	306	56.785	0.000000	0.000
ENSDART00000182261.1	729	479.000	0.000000	0.000
ENSDART00000011078.9	5580	5330.000	0.000000	0.000
ENSDART00000192823.1	5526	5276.000	0.000000	0.000
ENSDART00000188517.1	5214	4964.000	0.000000	0.000
ENSDART00000188376.1	642	392.000	0.000000	0.000
ENSDART00000192418.1	1785	1535.000	0.000000	0.000
ENSDART00000180046.1	645	395.000	11.745726	197.034
ENSDART00000184352.1	2157	1907.000	0.000000	0.000
ENSDART00000188811.1	1158	908.000	0.026531	1.023
ENSDART00000188165.1	531	281.000	0.000000	0.000
ENSDART00000086044.6	1326	1076.000	0.000000	0.000
ENSDART00000193003.1	1551	1301.000	0.000000	0.000
ENSDART00000189986.1	732	482.000	39.376010	806.016
ENSDART00000184043.1	2025	1775.000	0.037901	2.857
ENSDART00000165555.3	1554	1304.000	0.000000	0.000
ENSDART00000190253.1	924	674.000	0.000000	0.000
ENSDART00000187392.1	1701	1451.000	0.000000	0.000
ENSDART00000180393.1	1095	845.000	0.000000	0.000
ENSDART00000101794.4	804	554.000	0.000000	0.000
ENSDART00000188324.1	1053	803.000	0.000000	0.000
ENSDART00000157259.2	1083	833.000	0.000000	0.000
ENSDART00000186261.1	651	401.000	0.000000	0.000
ENSDART00000099396.3	1119	869.000	0.000000	0.000
ENSDART00000183888.1	867	617.000	0.000000	0.000
ENSDART00000185685.1	1443	1193.000	3.985105	201.904
ENSDART00000184815.1	1401	1151.000	0.000000	0.000
ENSDART00000184893.1	525	275.000	0.000000	0.000
ENSDART00000187871.1	675	425.000	4.653999	84.000
ENSDART00000190624.1	1011	761.000	0.000000	0.000
ENSDART00000188863.1	3084	2834.000	0.000000	0.000
ENSDART00000059652.7	3015	2765.000	0.000000	0.000
ENSDART00000039760.6	687	437.000	0.000000	0.000
ENSDART00000189191.1	681	431.000	2.794686	51.153
ENSDART00000181446.1	588	338.000	0.000000	0.000
ENSDART00000186672.1	534	284.000	0.000000	0.000
ENSDART00000186972.1	465	215.000	0.000000	0.000
ENSDART00000180814.1	1560	1310.000	0.000000	0.000
ENSDART00000182686.1	546	296.000	0.000000	0.000
ENSDART00000182490.1	792	542.000	4.999506	115.078
ENSDART00000190357.1	684	434.000	0.000000	0.000
ENSDART00000185111.1	2427	2177.000	0.000000	0.000
ENSDART00000179958.1	2370	2120.000	0.000000	0.000
ENSDART00000180082.1	2367	2117.000	0.000000	0.000
ENSDART00000191278.1	2361	2111.000	0.000000	0.000
ENSDART00000192935.1	2352	2102.000	0.000000	0.000
ENSDART00000183421.1	18396	18146.000	0.000000	0.000
ENSDART00000193540.1	873	623.000	0.000000	0.000
ENSDART00000180701.1	2472	2222.000	0.000000	0.000
ENSDART00000190633.1	7203	6953.000	0.067805	20.022
ENSDART00000189323.1	7068	6818.000	0.000000	0.000
ENSDART00000185700.1	3657	3407.000	0.022327	3.230
ENSDART00000181425.1	675	425.000	0.000000	0.000
ENSDART00000182439.1	1503	1253.000	0.072719	3.870
ENSDART00000189922.1	3543	3293.000	0.000000	0.000
ENSDART00000180672.1	3474	3224.000	0.000000	0.000
ENSDART00000186798.1	2928	2678.000	0.000000	0.000
ENSDART00000181952.1	2868	2618.000	0.000000	0.000
ENSDART00000189848.1	972	722.000	0.000000	0.000
ENSDART00000190261.1	1587	1337.000	0.124704	7.081
ENSDART00000184340.1	525	275.000	0.000000	0.000
ENSDART00000192001.1	708	458.000	0.000000	0.000
ENSDART00000193486.1	2004	1754.000	0.000000	0.000
ENSDART00000163095.2	2025	1775.000	0.000000	0.000
ENSDART00000190155.1	645	395.000	0.000000	0.000
ENSDART00000193027.1	1707	1457.000	0.000000	0.000
ENSDART00000190115.1	1344	1094.000	0.060278	2.801
ENSDART00000181317.1	1749	1499.000	0.000000	0.000
ENSDART00000189519.1	2130	1880.000	0.000000	0.000
ENSDART00000192803.1	1269	1019.000	1.330200	57.565
ENSDART00000187977.1	1251	1001.000	0.000000	0.000
ENSDART00000183026.1	627	377.000	0.000000	0.000
ENSDART00000187747.1	429	179.000	1.049097	7.975
ENSDART00000181333.1	2322	2072.000	0.000000	0.000
ENSDART00000189512.1	1362	1112.000	0.206376	9.746
ENSDART00000188003.1	2742	2492.000	0.047277	5.003
ENSDART00000187231.1	933	683.000	0.659266	19.123
ENSDART00000183397.1	879	629.000	1.834857	49.014
ENSDART00000187443.1	1059	809.000	0.000000	0.000
ENSDART00000186427.1	1191	941.000	0.000000	0.000
ENSDART00000193108.1	921	671.000	0.088029	2.508
ENSDART00000185526.1	2136	1886.000	0.000000	0.000
ENSDART00000181031.1	552	302.000	0.000000	0.000
ENSDART00000089582.4	684	434.000	0.142336	2.623
ENSDART00000089206.6	2106	1856.000	0.000000	0.000
ENSDART00000184822.1	2088	1838.000	0.000000	0.000
ENSDART00000181445.1	591	341.000	0.000000	0.000
ENSDART00000183472.1	1215	965.000	0.000000	0.000
ENSDART00000187265.1	945	695.000	0.000000	0.000
ENSDART00000187832.1	786	536.000	0.000000	0.000
ENSDART00000182845.1	1377	1127.000	0.000000	0.000
ENSDART00000179737.1	318	68.234	0.000000	0.000
ENSDART00000180177.1	1173	923.000	0.000000	0.000
ENSDART00000190421.1	3756	3506.000	0.181889	27.082
ENSDART00000186438.1	744	494.000	0.000000	0.000
ENSDART00000192961.1	288	41.248	45.762683	80.164
ENSDART00000183004.1	891	641.000	0.000000	0.000
ENSDART00000180595.1	1179	929.000	0.000000	0.000
ENSDART00000189159.1	642	392.000	0.000000	0.000
ENSDART00000184240.1	450	200.000	0.000000	0.000
ENSDART00000167008.3	1626	1376.000	0.772325	45.132
ENSDART00000189632.1	903	653.000	0.000000	0.000
ENSDART00000183652.1	4059	3809.000	0.000000	0.000
ENSDART00000179991.1	3915	3665.000	0.000000	0.000
ENSDART00000180974.1	3366	3116.000	0.098540	13.040
ENSDART00000190937.1	3174	2924.000	0.000000	0.000
ENSDART00000182142.1	3210	2960.000	0.000000	0.000
ENSDART00000181404.1	402	152.000	0.000000	0.000
ENSDART00000190896.1	1095	845.000	0.000000	0.000
ENSDART00000192365.1	1593	1343.000	0.000000	0.000
ENSDART00000047776.8	2781	2531.000	0.124810	13.415
ENSDART00000192702.1	1689	1439.000	0.418589	25.581
ENSDART00000186155.1	1401	1151.000	0.000000	0.000
ENSDART00000180540.1	963	713.000	0.000000	0.000
ENSDART00000193809.1	978	728.000	0.000000	0.000
ENSDART00000186383.1	999	749.000	0.000000	0.000
ENSDART00000189150.1	951	701.000	0.000000	0.000
ENSDART00000183295.1	945	695.000	0.000000	0.000
ENSDART00000191694.1	960	710.000	0.000000	0.000
ENSDART00000190895.1	981	731.000	0.000000	0.000
ENSDART00000179950.1	942	692.000	0.000000	0.000
ENSDART00000184141.1	936	686.000	0.000000	0.000
ENSDART00000186763.1	618	368.000	0.000000	0.000
ENSDART00000187246.1	783	533.000	0.000000	0.000
ENSDART00000182536.1	1647	1397.000	0.000000	0.000
ENSDART00000187523.1	186	7.490	0.000000	0.000
ENSDART00000186286.1	2778	2528.000	0.029452	3.162
ENSDART00000184142.1	840	590.000	0.000000	0.000
ENSDART00000189405.1	1242	992.000	0.000000	0.000
ENSDART00000187651.1	2334	2084.000	0.000000	0.000
ENSDART00000182702.1	1980	1730.000	0.000000	0.000
ENSDART00000188686.1	1734	1484.000	0.044630	2.813
ENSDART00000182866.1	915	665.000	0.000000	0.000
ENSDART00000191535.1	717	467.000	0.510098	10.117
ENSDART00000190567.1	513	263.000	1.194433	13.341
ENSDART00000192877.1	606	356.000	0.000000	0.000
ENSDART00000182159.1	1290	1040.000	0.574436	25.371
ENSDART00000186436.1	624	374.000	4.303035	68.346
ENSDART00000181088.1	1119	869.000	0.473513	17.475
ENSDART00000183449.1	1059	809.000	0.000000	0.000
ENSDART00000181429.1	711	461.000	0.000000	0.000
ENSDART00000185904.1	1299	1049.000	0.085130	3.792
ENSDART00000192760.1	1008	758.000	0.000000	0.000
ENSDART00000188746.1	990	740.000	0.000000	0.000
ENSDART00000193238.1	2199	1949.000	0.000000	0.000
ENSDART00000191179.1	3279	3029.000	0.000000	0.000
ENSDART00000136265.3	444	194.000	0.000000	0.000
ENSDART00000188427.1	849	599.000	0.000000	0.000
ENSDART00000184545.1	1122	872.000	0.000000	0.000
ENSDART00000181202.1	477	227.000	4.082747	39.359
ENSDART00000180496.1	708	458.000	0.000000	0.000
ENSDART00000182169.1	2349	2099.000	1.104892	98.491
ENSDART00000181168.1	2418	2168.000	0.073156	6.736
ENSDART00000189383.1	5922	5672.000	0.000000	0.000
ENSDART00000188647.1	1737	1487.000	0.168183	10.621
ENSDART00000187262.1	2679	2429.000	0.019763	2.039
ENSDART00000182338.1	1902	1652.000	0.000000	0.000
ENSDART00000189507.1	1029	779.000	0.000000	0.000
ENSDART00000182823.1	462	212.000	0.000000	0.000
ENSDART00000190054.1	441	191.000	0.000000	0.000
ENSDART00000180088.1	459	209.000	0.000000	0.000
ENSDART00000181134.1	1713	1463.000	0.000000	0.000
ENSDART00000184593.1	1725	1475.000	0.000000	0.000
ENSDART00000193499.1	1734	1484.000	0.000000	0.000
ENSDART00000193963.1	333	83.038	37.285270	131.485
ENSDART00000191691.1	309	59.592	0.000000	0.000
ENSDART00000190204.1	378	128.000	0.000000	0.000
ENSDART00000184493.1	258	22.871	0.000000	0.000
ENSDART00000183230.1	1254	1004.000	0.369400	15.751
ENSDART00000186853.1	1695	1445.000	0.000000	0.000
ENSDART00000182854.1	462	212.000	0.000000	0.000
ENSDART00000185670.1	8022	7772.000	0.021276	7.022
ENSDART00000182317.1	276	32.649	0.000000	0.000
ENSDART00000182366.1	882	632.000	0.000000	0.000
ENSDART00000193669.1	903	653.000	0.000000	0.000
ENSDART00000180831.1	3060	2810.000	0.117316	14.000
ENSDART00000192983.1	3102	2852.000	0.000000	0.000
ENSDART00000187999.1	3045	2795.000	0.000000	0.000
ENSDART00000193849.1	3036	2786.000	0.000000	0.000
ENSDART00000189693.1	2940	2690.000	0.000000	0.000
ENSDART00000144120.2	2895	2645.000	0.000000	0.000
ENSDART00000186585.1	405	155.000	0.000000	0.000
ENSDART00000190581.1	477	227.000	0.000000	0.000
ENSDART00000193161.1	1164	914.000	0.000000	0.000
ENSDART00000190428.1	1026	776.000	0.210741	6.945
ENSDART00000188765.1	1629	1379.000	0.403220	23.614
ENSDART00000187119.1	1128	878.000	0.000000	0.000
ENSDART00000184704.1	1095	845.000	0.000000	0.000
ENSDART00000191124.1	672	422.000	0.000000	0.000
ENSDART00000188188.1	1272	1022.000	0.000000	0.000
ENSDART00000191860.1	1287	1037.000	0.000000	0.000
ENSDART00000191409.1	1380	1130.000	0.000000	0.000
ENSDART00000183076.1	1464	1214.000	0.000000	0.000
ENSDART00000191050.1	2517	2267.000	0.229997	22.143
ENSDART00000189144.1	2511	2261.000	0.011608	1.115
ENSDART00000189662.1	4296	4046.000	0.031194	5.360
ENSDART00000189947.1	1875	1625.000	0.295784	20.412
ENSDART00000187004.1	1674	1424.000	0.000000	0.000
ENSDART00000184311.1	1029	779.000	5.229361	173.002
ENSDART00000180843.1	1380	1130.000	0.000000	0.000
ENSDART00000185732.1	912	662.000	0.000000	0.000
ENSDART00000191550.1	450	200.000	37.132613	315.392
ENSDART00000188704.1	273	30.760	0.000000	0.000
ENSDART00000180297.1	249	19.269	0.000000	0.000
ENSDART00000187924.1	1095	845.000	0.000000	0.000
ENSDART00000187530.1	684	434.000	0.000000	0.000
ENSDART00000193031.1	357	107.001	0.000000	0.000
ENSDART00000185068.1	1674	1424.000	0.000000	0.000
ENSDART00000187809.1	4380	4130.000	0.050435	8.846
ENSDART00000158817.2	2244	1994.000	0.284756	24.114
ENSDART00000183102.1	1953	1703.000	0.000000	0.000
ENSDART00000187420.1	2283	2033.000	0.034383	2.969
ENSDART00000190544.1	915	665.000	1.478570	41.757
ENSDART00000156968.3	1149	899.000	0.000000	0.000
ENSDART00000183418.1	750	500.000	50.534451	1073.056
ENSDART00000185714.1	531	281.000	0.000000	0.000
ENSDART00000169265.2	1047	797.000	0.000000	0.000
ENSDART00000186778.1	846	596.000	0.000000	0.000
ENSDART00000181053.1	1899	1649.000	0.000000	0.000
ENSDART00000192501.1	2097	1847.000	0.000000	0.000
ENSDART00000184196.1	2094	1844.000	0.000000	0.000
ENSDART00000189430.1	891	641.000	0.000000	0.000
ENSDART00000189153.1	978	728.000	0.000000	0.000
ENSDART00000171778.2	2757	2507.000	0.020296	2.161
ENSDART00000192163.1	2760	2510.000	0.000000	0.000
ENSDART00000183473.1	1896	1646.000	0.050281	3.515
ENSDART00000189730.1	2292	2042.000	0.525575	45.578
ENSDART00000181799.1	4122	3872.000	0.000000	0.000
ENSDART00000185252.1	4128	3878.000	0.000000	0.000
ENSDART00000187045.1	861	611.000	0.000000	0.000
ENSDART00000187640.1	1191	941.000	0.000000	0.000
ENSDART00000192814.1	861	611.000	0.000000	0.000
ENSDART00000191693.1	735	485.000	0.000000	0.000
ENSDART00000188759.1	1239	989.000	1.083230	45.497
ENSDART00000179926.1	663	413.000	0.000000	0.000
ENSDART00000184885.1	609	359.000	0.000000	0.000
ENSDART00000180283.1	597	347.000	0.000000	0.000
ENSDART00000192620.1	405	155.000	0.000000	0.000
ENSDART00000193194.1	327	77.082	0.000000	0.000
ENSDART00000181597.1	927	677.000	0.000000	0.000
ENSDART00000191102.1	255	21.585	65.077534	59.655
ENSDART00000186460.1	1740	1490.000	0.000000	0.000
ENSDART00000193052.1	1095	845.000	0.095315	3.420
ENSDART00000185116.1	1206	956.000	0.000000	0.000
ENSDART00000185504.1	810	560.000	0.609426	14.494
ENSDART00000193739.1	978	728.000	0.000000	0.000
ENSDART00000180471.1	5898	5648.000	0.355179	85.194
ENSDART00000190715.1	612	362.000	0.000000	0.000
ENSDART00000189285.1	1509	1259.000	1.126046	60.207
ENSDART00000183643.1	1005	755.000	0.000000	0.000
ENSDART00000188155.1	2523	2273.000	0.246042	23.751
ENSDART00000180655.1	858	608.000	0.000000	0.000
ENSDART00000182406.1	810	560.000	11.858973	282.033
ENSDART00000181723.1	828	578.000	0.000000	0.000
ENSDART00000189567.1	636	386.000	1.314203	21.543
ENSDART00000192315.1	2241	1991.000	0.000000	0.000
ENSDART00000185496.1	444	194.000	1.491063	12.285
ENSDART00000179757.1	2130	1880.000	0.000000	0.000
ENSDART00000189648.1	387	137.000	0.000000	0.000
ENSDART00000182891.1	993	743.000	0.000000	0.000
ENSDART00000186566.1	384	134.000	0.000000	0.000
ENSDART00000187966.1	3759	3509.000	0.000000	0.000
ENSDART00000190868.1	888	638.000	0.000000	0.000
ENSDART00000182437.1	2715	2465.000	0.000000	0.000
ENSDART00000183508.1	720	470.000	5.903123	117.827
ENSDART00000184644.1	1557	1307.000	0.000000	0.000
ENSDART00000184140.1	1749	1499.000	0.000000	0.000
ENSDART00000192999.1	726	476.000	2.555515	51.659
ENSDART00000180487.1	1728	1478.000	0.000000	0.000
ENSDART00000182818.1	2019	1769.000	0.000000	0.000
ENSDART00000179979.1	1881	1631.000	0.000000	0.000
ENSDART00000193068.1	2238	1988.000	0.000000	0.000
ENSDART00000193870.1	576	326.000	0.000000	0.000
ENSDART00000187120.1	1485	1235.000	0.000000	0.000
ENSDART00000193533.1	930	680.000	0.000000	0.000
ENSDART00000179844.1	1017	767.000	0.000000	0.000
ENSDART00000179945.1	1017	767.000	0.000000	0.000
ENSDART00000182522.1	984	734.000	0.000000	0.000
ENSDART00000189825.1	990	740.000	0.000000	0.000
ENSDART00000188657.1	1032	782.000	0.000000	0.000
ENSDART00000181451.1	1824	1574.000	0.000000	0.000
ENSDART00000182800.1	1830	1580.000	0.000000	0.000
ENSDART00000181868.1	759	509.000	2.515743	54.381
ENSDART00000188296.1	2343	2093.000	0.000000	0.000
ENSDART00000184120.1	3147	2897.000	0.000000	0.000
ENSDART00000186512.1	3120	2870.000	0.000000	0.000
ENSDART00000187227.1	3015	2765.000	0.000000	0.000
ENSDART00000181370.1	126	4.229	0.000000	0.000
ENSDART00000179902.1	948	698.000	0.000000	0.000
ENSDART00000192008.1	1131	881.000	0.000000	0.000
ENSDART00000187377.1	2499	2249.000	0.000000	0.000
ENSDART00000192222.1	474	224.000	0.000000	0.000
ENSDART00000185168.1	1086	836.000	0.000000	0.000
ENSDART00000192488.1	1158	908.000	0.000000	0.000
ENSDART00000184971.1	492	242.000	0.000000	0.000
ENSDART00000180704.1	1371	1121.000	0.000000	0.000
ENSDART00000193472.1	1398	1148.000	0.000000	0.000
ENSDART00000188285.1	1326	1076.000	0.000000	0.000
ENSDART00000181191.1	741	491.000	12.874571	268.460
ENSDART00000170371.3	747	497.000	0.000000	0.000
ENSDART00000186914.1	2520	2270.000	0.000000	0.000
ENSDART00000189878.1	1395	1145.000	0.000000	0.000
ENSDART00000185049.1	1926	1676.000	0.000000	0.000
ENSDART00000184680.1	1803	1553.000	0.000000	0.000
ENSDART00000184954.1	1782	1532.000	0.000000	0.000
ENSDART00000193764.1	2850	2600.000	0.000000	0.000
ENSDART00000186063.1	2781	2531.000	0.000000	0.000
ENSDART00000180700.1	2805	2555.000	0.000000	0.000
ENSDART00000180942.1	2808	2558.000	0.000000	0.000
ENSDART00000188768.1	2766	2516.000	0.000000	0.000
ENSDART00000190720.1	2649	2399.000	0.000000	0.000
ENSDART00000182633.1	354	104.002	15.841850	69.970
ENSDART00000182345.1	1353	1103.000	0.000000	0.000
ENSDART00000180380.1	2130	1880.000	0.254130	20.290
ENSDART00000059833.7	1338	1088.000	0.000000	0.000
ENSDART00000187777.1	492	242.000	0.000000	0.000
ENSDART00000187667.1	1107	857.000	0.000000	0.000
ENSDART00000182147.1	786	536.000	0.000000	0.000
ENSDART00000190101.1	753	503.000	0.000000	0.000
ENSDART00000192630.1	840	590.000	0.000000	0.000
ENSDART00000189469.1	723	473.000	1.063797	21.369
ENSDART00000109826.5	5598	5348.000	0.107100	24.325
ENSDART00000185753.1	4782	4532.000	1.119993	215.561
ENSDART00000089919.5	2829	2579.000	0.000000	0.000
ENSDART00000000804.10	2817	2567.000	0.000000	0.000
ENSDART00000191467.1	2421	2171.000	0.194175	17.903
ENSDART00000187383.1	714	464.000	0.000000	0.000
ENSDART00000186721.1	699	449.000	0.000000	0.000
ENSDART00000192922.1	2148	1898.000	0.000000	0.000
ENSDART00000192726.1	975	725.000	0.000000	0.000
ENSDART00000185125.1	462	212.000	0.000000	0.000
ENSDART00000180261.1	1296	1046.000	0.000000	0.000
ENSDART00000188369.1	1380	1130.000	0.000000	0.000
ENSDART00000189479.1	1176	926.000	0.000000	0.000
ENSDART00000182804.1	1260	1010.000	0.000000	0.000
ENSDART00000163933.2	1209	959.000	0.101377	4.129
ENSDART00000183070.1	789	539.000	2.667916	61.070
ENSDART00000192011.1	1470	1220.000	0.422322	21.881
ENSDART00000186692.1	1233	983.000	0.000000	0.000
ENSDART00000191157.1	1125	875.000	0.107146	3.982
ENSDART00000187479.1	705	455.000	0.000000	0.000
ENSDART00000192565.1	1077	827.000	0.957164	33.617
ENSDART00000180040.1	1269	1019.000	0.000000	0.000
ENSDART00000183312.1	1185	935.000	0.000000	0.000
ENSDART00000180543.1	1323	1073.000	0.000000	0.000
ENSDART00000188413.1	1245	995.000	0.000000	0.000
ENSDART00000186592.1	1305	1055.000	0.000000	0.000
ENSDART00000187589.1	1176	926.000	0.000000	0.000
ENSDART00000183306.1	1260	1010.000	0.000000	0.000
ENSDART00000191110.1	1335	1085.000	0.000000	0.000
ENSDART00000185418.1	1842	1592.000	0.000000	0.000
ENSDART00000191352.1	1287	1037.000	0.000000	0.000
ENSDART00000179990.1	1395	1145.000	0.053056	2.580
ENSDART00000189034.1	4749	4499.000	0.000000	0.000
ENSDART00000189935.1	4710	4460.000	0.000000	0.000
ENSDART00000181136.1	4701	4451.000	0.000000	0.000
ENSDART00000180761.1	4650	4400.000	0.000000	0.000
ENSDART00000191529.1	774	524.000	0.000000	0.000
ENSDART00000188727.1	543	293.000	0.000000	0.000
ENSDART00000187421.1	219	11.606	0.000000	0.000
ENSDART00000186938.1	1632	1382.000	0.000000	0.000
ENSDART00000180566.1	1590	1340.000	0.000000	0.000
ENSDART00000190573.1	3675	3425.000	0.011435	1.663
ENSDART00000092522.6	5181	4931.000	0.047753	10.000
ENSDART00000180244.1	498	248.000	0.000000	0.000
ENSDART00000191495.1	984	734.000	0.000000	0.000
ENSDART00000182181.1	552	302.000	0.000000	0.000
ENSDART00000190367.1	1452	1202.000	0.000000	0.000
ENSDART00000188524.1	1773	1523.000	0.000000	0.000
ENSDART00000193676.1	474	224.000	0.000000	0.000
ENSDART00000190037.1	453	203.000	0.000000	0.000
ENSDART00000193232.1	507	257.000	0.000000	0.000
ENSDART00000189798.1	507	257.000	1.033068	11.275
ENSDART00000187697.1	1839	1589.000	0.000000	0.000
ENSDART00000187322.1	3198	2948.000	0.041394	5.182
ENSDART00000180578.1	1767	1517.000	0.572889	36.908
ENSDART00000191163.1	1023	773.000	0.117968	3.873
ENSDART00000190974.1	1872	1622.000	0.000000	0.000
ENSDART00000172064.2	510	260.000	0.000000	0.000
ENSDART00000191576.1	513	263.000	0.000000	0.000
ENSDART00000158926.2	1503	1253.000	0.000000	0.000
ENSDART00000192285.1	375	125.000	0.000000	0.000
ENSDART00000167133.2	1668	1418.000	0.000000	0.000
ENSDART00000190645.1	2337	2087.000	0.000000	0.000
ENSDART00000100633.5	2316	2066.000	0.025791	2.263
ENSDART00000179813.1	1857	1607.000	0.000000	0.000
ENSDART00000174651.2	3741	3491.000	0.000000	0.000
ENSDART00000192533.1	3738	3488.000	0.000000	0.000
ENSDART00000190801.1	3222	2972.000	0.025678	3.241
ENSDART00000192528.1	384	134.000	0.000000	0.000
ENSDART00000187263.1	381	131.000	0.000000	0.000
ENSDART00000191480.1	777	527.000	0.000000	0.000
ENSDART00000188087.1	1269	1019.000	0.000000	0.000
ENSDART00000185137.1	777	527.000	0.000000	0.000
ENSDART00000191750.1	2967	2717.000	0.204643	23.613
ENSDART00000089507.6	1830	1580.000	0.610850	40.988
ENSDART00000186927.1	441	191.000	0.000000	0.000
ENSDART00000193562.1	1158	908.000	0.000000	0.000
ENSDART00000193641.1	4188	3938.000	0.000000	0.000
ENSDART00000185550.1	4155	3905.000	0.035026	5.809
ENSDART00000114292.4	3225	2975.000	0.000000	0.000
ENSDART00000182996.1	657	407.000	0.000000	0.000
ENSDART00000181130.1	762	512.000	0.000000	0.000
ENSDART00000188020.1	969	719.000	0.000000	0.000
ENSDART00000188543.1	840	590.000	0.786757	19.713
ENSDART00000190569.1	1329	1079.000	0.000000	0.000
ENSDART00000185807.1	540	290.000	20.514909	252.658
ENSDART00000189587.1	1773	1523.000	0.000000	0.000
ENSDART00000181126.1	828	578.000	0.000000	0.000
ENSDART00000187851.1	435	185.000	0.000000	0.000
ENSDART00000185234.1	1134	884.000	2.196804	82.472
ENSDART00000184519.1	447	197.000	0.000000	0.000
ENSDART00000183916.1	1014	764.000	0.000000	0.000
ENSDART00000181979.1	915	665.000	0.000000	0.000
ENSDART00000181277.1	1170	920.000	0.000000	0.000
ENSDART00000185847.1	1752	1502.000	0.000000	0.000
ENSDART00000192544.1	1749	1499.000	0.000000	0.000
ENSDART00000190399.1	1467	1217.000	0.000000	0.000
ENSDART00000010169.8	1545	1295.000	0.000000	0.000
ENSDART00000187452.1	2454	2204.000	0.149284	13.973
ENSDART00000168925.2	1719	1469.000	0.000000	0.000
ENSDART00000175065.2	1836	1586.000	0.000000	0.000
ENSDART00000172655.2	1719	1469.000	0.187716	11.711
ENSDART00000180108.1	756	506.000	0.000000	0.000
ENSDART00000187253.1	486	236.000	0.000000	0.000
ENSDART00000191091.1	918	668.000	0.000000	0.000
ENSDART00000187096.1	885	635.000	0.000000	0.000
ENSDART00000182906.1	855	605.000	0.000000	0.000
ENSDART00000192385.1	3759	3509.000	0.064540	9.618
ENSDART00000193956.1	1014	764.000	2.054648	66.665
ENSDART00000180406.1	2979	2729.000	0.000000	0.000
ENSDART00000186251.1	882	632.000	0.196283	5.268
ENSDART00000189462.1	1104	854.000	0.000000	0.000
ENSDART00000181643.1	2343	2093.000	0.000000	0.000
ENSDART00000193798.1	693	443.000	0.000000	0.000
ENSDART00000193852.1	1233	983.000	0.000000	0.000
ENSDART00000192158.1	2013	1763.000	0.000000	0.000
ENSDART00000190139.1	1932	1682.000	0.000000	0.000
ENSDART00000182545.1	1191	941.000	0.567774	22.690
ENSDART00000190281.1	6573	6323.000	0.000000	0.000
ENSDART00000190218.1	468	218.000	0.000000	0.000
ENSDART00000186704.1	1293	1043.000	0.000000	0.000
ENSDART00000193796.1	2715	2465.000	0.000000	0.000
ENSDART00000188327.1	2715	2465.000	0.000000	0.000
ENSDART00000186903.1	3237	2987.000	0.000000	0.000
ENSDART00000192723.1	822	572.000	1.214650	29.506
ENSDART00000180984.1	2811	2561.000	0.000000	0.000
ENSDART00000180972.1	3792	3542.000	0.000000	0.000
ENSDART00000187963.1	1161	911.000	0.182997	7.080
ENSDART00000185474.1	2427	2177.000	0.000000	0.000
ENSDART00000184360.1	990	740.000	2.876111	90.386
ENSDART00000181713.1	519	269.000	6.662770	76.115
ENSDART00000190256.1	459	209.000	0.331575	2.943
ENSDART00000184719.1	513	263.000	0.000000	0.000
ENSDART00000187506.1	2037	1787.000	0.055563	4.217
ENSDART00000185693.1	1314	1064.000	0.000000	0.000
ENSDART00000189506.1	510	260.000	0.135283	1.494
ENSDART00000182498.1	348	98.004	0.000000	0.000
ENSDART00000193463.1	2262	2012.000	0.000000	0.000
ENSDART00000182999.1	396	146.000	0.000000	0.000
ENSDART00000185166.1	450	200.000	0.000000	0.000
ENSDART00000193744.1	1509	1259.000	0.000000	0.000
ENSDART00000182444.1	522	272.000	0.000000	0.000
ENSDART00000183905.1	4794	4544.000	0.000000	0.000
ENSDART00000105263.4	2499	2249.000	0.000000	0.000
ENSDART00000190818.1	2937	2687.000	0.949204	108.316
ENSDART00000187779.1	945	695.000	2.624075	77.451
ENSDART00000189943.1	234	14.754	0.000000	0.000
ENSDART00000190385.1	1584	1334.000	0.105908	6.000
ENSDART00000182909.1	1746	1496.000	0.000000	0.000
ENSDART00000184759.1	4056	3806.000	0.000000	0.000
ENSDART00000187141.1	3891	3641.000	0.000000	0.000
ENSDART00000188861.1	4032	3782.000	0.000000	0.000
ENSDART00000189837.1	954	704.000	0.000000	0.000
ENSDART00000187076.1	321	71.167	0.000000	0.000
ENSDART00000181006.1	2352	2102.000	0.026344	2.352
ENSDART00000186137.1	219	11.606	19.486669	9.605
ENSDART00000193250.1	1413	1163.000	0.698174	34.483
ENSDART00000159813.2	3489	3239.000	0.000000	0.000
ENSDART00000191093.1	408	158.000	0.000000	0.000
ENSDART00000180321.1	3672	3422.000	0.000000	0.000
ENSDART00000190455.1	1320	1070.000	0.000000	0.000
ENSDART00000186263.1	915	665.000	0.000000	0.000
ENSDART00000180455.1	621	371.000	0.000000	0.000
ENSDART00000193217.1	2013	1763.000	0.000000	0.000
ENSDART00000193943.1	1572	1322.000	0.000000	0.000
ENSDART00000180423.1	1626	1376.000	0.000000	0.000
ENSDART00000184263.1	894	644.000	1.008044	27.570
ENSDART00000191249.1	1575	1325.000	0.000000	0.000
ENSDART00000137441.2	849	599.000	0.000000	0.000
ENSDART00000165232.2	831	581.000	0.000000	0.000
ENSDART00000186981.1	327	77.082	1.711912	5.604
ENSDART00000167578.2	636	386.000	0.822903	13.490
ENSDART00000183467.1	849	599.000	0.000000	0.000
ENSDART00000031527.5	777	527.000	0.057840	1.295
ENSDART00000180690.1	1530	1280.000	0.275941	15.000
ENSDART00000187666.1	1389	1139.000	0.000000	0.000
ENSDART00000193695.1	1458	1208.000	0.000000	0.000
ENSDART00000190511.1	900	650.000	18.221885	503.004
ENSDART00000188731.1	246	18.230	43.575760	33.737
ENSDART00000187555.1	1131	881.000	0.052914	1.980
ENSDART00000181128.1	1134	884.000	0.000000	0.000
ENSDART00000193281.1	561	311.000	0.000000	0.000
ENSDART00000186330.1	549	299.000	0.000000	0.000
ENSDART00000192800.1	648	398.000	729.651371	12332.843
ENSDART00000183476.1	738	488.000	0.000000	0.000
ENSDART00000191051.1	11613	11363.000	0.000000	0.000
ENSDART00000189081.1	8964	8714.000	0.000000	0.000
ENSDART00000184861.1	8904	8654.000	0.000000	0.000
ENSDART00000192381.1	948	698.000	5.006024	148.393
ENSDART00000191841.1	7638	7388.000	0.000000	0.000
ENSDART00000193279.1	714	464.000	3.778596	74.458
ENSDART00000191580.1	702	452.000	0.000000	0.000
ENSDART00000170563.3	2382	2132.000	0.000000	0.000
ENSDART00000190239.1	933	683.000	0.101857	2.954
ENSDART00000177005.2	5103	4853.000	0.030637	6.314
ENSDART00000181155.1	1605	1355.000	0.000000	0.000
ENSDART00000181949.1	1527	1277.000	0.000000	0.000
ENSDART00000187008.1	876	626.000	0.000000	0.000
ENSDART00000191856.1	1467	1217.000	0.000000	0.000
ENSDART00000183093.1	630	380.000	0.000000	0.000
ENSDART00000191533.1	1020	770.000	0.000000	0.000
ENSDART00000188092.1	879	629.000	0.404273	10.799
ENSDART00000192656.1	456	206.000	6.359629	55.637
ENSDART00000180868.1	822	572.000	0.000000	0.000
ENSDART00000182639.1	1263	1013.000	0.000000	0.000
ENSDART00000190449.1	327	77.082	0.712781	2.333
ENSDART00000171000.2	2076	1826.000	0.000000	0.000
ENSDART00000183383.1	2022	1772.000	0.000000	0.000
ENSDART00000185428.1	1971	1721.000	0.000000	0.000
ENSDART00000180801.1	1950	1700.000	0.000000	0.000
ENSDART00000190466.1	1599	1349.000	0.000000	0.000
ENSDART00000188083.1	885	635.000	0.000000	0.000
ENSDART00000185677.1	984	734.000	0.000000	0.000
ENSDART00000186067.1	660	410.000	0.000000	0.000
ENSDART00000179943.1	852	602.000	0.000000	0.000
ENSDART00000182287.1	2007	1757.000	0.000000	0.000
ENSDART00000193054.1	885	635.000	0.000000	0.000
ENSDART00000192060.1	2343	2093.000	0.015515	1.379
ENSDART00000180577.1	969	719.000	0.000000	0.000
ENSDART00000184551.1	2052	1802.000	0.533373	40.818
ENSDART00000046298.5	1134	884.000	0.000000	0.000
ENSDART00000180855.1	1203	953.000	0.204257	8.267
ENSDART00000181752.1	435	185.000	0.922338	7.246
ENSDART00000186297.1	1305	1055.000	0.000000	0.000
ENSDART00000193069.1	1230	980.000	0.072083	3.000
ENSDART00000043684.8	1299	1049.000	0.000000	0.000
ENSDART00000185293.1	1212	962.000	0.423145	17.287
ENSDART00000182950.1	2901	2651.000	0.000000	0.000
ENSDART00000179741.1	4356	4106.000	0.825463	143.940
ENSDART00000180521.1	1794	1544.000	0.000000	0.000
ENSDART00000184580.1	1716	1466.000	0.048186	3.000
ENSDART00000169263.2	1191	941.000	0.000000	0.000
ENSDART00000182096.1	1386	1136.000	0.056893	2.745
ENSDART00000184061.1	1443	1193.000	0.000000	0.000
ENSDART00000184420.1	2253	2003.000	0.082291	7.000
ENSDART00000189954.1	1062	812.000	0.000000	0.000
ENSDART00000189605.1	1068	818.000	0.000000	0.000
ENSDART00000192860.1	3564	3314.000	0.000000	0.000
ENSDART00000188629.1	1542	1292.000	0.000000	0.000
ENSDART00000180918.1	1077	827.000	0.000000	0.000
ENSDART00000179968.1	540	290.000	0.638904	7.869
ENSDART00000191635.1	519	269.000	0.000000	0.000
ENSDART00000180417.1	1695	1445.000	0.149987	9.204
ENSDART00000187428.1	1122	872.000	0.000000	0.000
ENSDART00000191175.1	1026	776.000	0.000000	0.000
ENSDART00000184331.1	2715	2465.000	0.925970	96.935
ENSDART00000184029.1	2625	2375.000	0.030075	3.033
ENSDART00000185869.1	1104	854.000	0.000000	0.000
ENSDART00000193802.1	1932	1682.000	0.055591	3.971
ENSDART00000190907.1	2049	1799.000	0.000000	0.000
ENSDART00000191889.1	1995	1745.000	0.000000	0.000
ENSDART00000186252.1	1161	911.000	0.839844	32.492
ENSDART00000188373.1	1641	1391.000	0.000000	0.000
ENSDART00000191180.1	1662	1412.000	0.000000	0.000
ENSDART00000184592.1	402	152.000	0.000000	0.000
ENSDART00000191506.1	3321	3071.000	0.000000	0.000
ENSDART00000182195.1	3246	2996.000	0.859956	109.416
ENSDART00000193983.1	3175	2925.000	0.000000	0.000
ENSDART00000192766.1	6162	5912.000	0.000000	0.000
ENSDART00000183013.1	6153	5903.000	0.000000	0.000
ENSDART00000189666.1	303	54.027	8.827704	20.255
ENSDART00000182534.1	2019	1769.000	0.000000	0.000
ENSDART00000182297.1	5292	5042.000	0.000000	0.000
ENSDART00000184525.1	5271	5021.000	0.107873	23.002
ENSDART00000189536.1	5154	4904.000	0.000000	0.000
ENSDART00000187528.1	5223	4973.000	0.000000	0.000
ENSDART00000181930.1	2316	2066.000	0.000000	0.000
ENSDART00000187558.1	1332	1082.000	0.000000	0.000
ENSDART00000188368.1	1395	1145.000	0.982865	47.793
ENSDART00000161502.2	2538	2288.000	0.000000	0.000
ENSDART00000185251.1	918	668.000	2.887787	81.923
ENSDART00000114115.4	897	647.000	0.000000	0.000
ENSDART00000193183.1	414	164.000	0.000000	0.000
ENSDART00000187961.1	711	461.000	0.000000	0.000
ENSDART00000188488.1	705	455.000	0.000000	0.000
ENSDART00000190538.1	8148	7898.000	0.000000	0.000
ENSDART00000192659.1	8238	7988.000	0.000000	0.000
ENSDART00000186367.1	8193	7943.000	0.000000	0.000
ENSDART00000184443.1	8181	7931.000	0.000000	0.000
ENSDART00000188372.1	8124	7874.000	0.000000	0.000
ENSDART00000192308.1	2127	1877.000	0.053991	4.304
ENSDART00000185973.1	2973	2723.000	0.000000	0.000
ENSDART00000192200.1	918	668.000	1.130749	32.078
ENSDART00000180971.1	2331	2081.000	0.000000	0.000
ENSDART00000183823.1	3114	2864.000	0.247585	30.114
ENSDART00000182663.1	456	206.000	5.652941	49.455
ENSDART00000190201.1	318	68.234	0.000000	0.000
ENSDART00000188743.1	456	206.000	0.000000	0.000
ENSDART00000182244.1	495	245.000	0.000000	0.000
ENSDART00000188071.1	1113	863.000	1.392736	51.044
ENSDART00000181657.1	1008	758.000	0.000000	0.000
ENSDART00000184527.1	5715	5465.000	0.013656	3.169
ENSDART00000191688.1	429	179.000	0.000000	0.000
ENSDART00000192025.1	534	284.000	0.000000	0.000
ENSDART00000170417.2	474	224.000	0.000000	0.000
ENSDART00000189041.1	429	179.000	0.000000	0.000
ENSDART00000179997.1	318	68.234	0.000000	0.000
ENSDART00000187292.1	657	407.000	0.000000	0.000
ENSDART00000182546.1	429	179.000	0.000000	0.000
ENSDART00000182133.1	429	179.000	0.000000	0.000
ENSDART00000188110.1	2715	2465.000	0.000000	0.000
ENSDART00000185197.1	174	6.553	0.000000	0.000
ENSDART00000191912.1	177	6.769	0.000000	0.000
ENSDART00000182447.1	912	662.000	9.463754	266.064
ENSDART00000180430.1	609	359.000	0.000000	0.000
ENSDART00000192264.1	432	182.000	0.308909	2.388
ENSDART00000188073.1	264	25.725	0.000000	0.000
ENSDART00000180050.1	837	587.000	0.000000	0.000
ENSDART00000193665.1	525	275.000	0.000000	0.000
ENSDART00000186933.1	837	587.000	0.000000	0.000
ENSDART00000192454.1	525	275.000	0.000000	0.000
ENSDART00000180345.1	429	179.000	0.000000	0.000
ENSDART00000184328.1	264	25.725	0.000000	0.000
ENSDART00000186031.1	2715	2465.000	0.000000	0.000
ENSDART00000172037.2	344	94.008	0.000000	0.000
ENSDART00000165410.2	350	100.003	0.000000	0.000
ENSDART00000163675.2	339	89.016	0.000000	0.000
ENSDART00000172374.2	355	105.001	0.000000	0.000
ENSDART00000161368.2	354	104.002	0.000000	0.000
ENSDART00000171132.2	338	88.019	0.000000	0.000
ENSDART00000170804.2	366	116.000	0.000000	0.000
ENSDART00000160762.2	345	95.007	0.000000	0.000
ENSDART00000167067.2	378	128.000	0.000000	0.000
ENSDART00000161271.2	334	84.033	0.000000	0.000
ENSDART00000163938.2	366	116.000	0.000000	0.000
ENSDART00000161622.2	445	195.000	0.000000	0.000
ENSDART00000162257.2	426	176.000	0.000000	0.000
ENSDART00000158119.2	318	68.234	0.000000	0.000
ENSDART00000169491.2	387	137.000	0.000000	0.000
ENSDART00000172528.2	396	146.000	0.000000	0.000
ENSDART00000166253.2	411	161.000	0.000000	0.000
ENSDART00000160948.2	323	73.133	0.000000	0.000
ENSDART00000161537.2	377	127.000	0.000000	0.000
ENSDART00000159235.2	348	98.004	0.000000	0.000
ENSDART00000171772.2	483	233.000	0.000000	0.000
ENSDART00000167404.2	357	107.001	0.000000	0.000
ENSDART00000171344.2	462	212.000	0.000000	0.000
ENSDART00000168039.2	470	220.000	0.000000	0.000
ENSDART00000157830.2	431	181.000	0.000000	0.000
ENSDART00000166182.2	372	122.000	0.000000	0.000
ENSDART00000167805.2	378	128.000	0.000000	0.000
ENSDART00000159795.2	419	169.000	0.000000	0.000
ENSDART00000160202.2	378	128.000	0.000000	0.000
ENSDART00000163851.2	330	80.056	0.000000	0.000
ENSDART00000161463.2	417	167.000	0.000000	0.000
ENSDART00000164491.2	366	116.000	0.000000	0.000
ENSDART00000158772.2	348	98.004	0.000000	0.000
ENSDART00000167409.2	420	170.000	0.000000	0.000
ENSDART00000160204.2	348	98.004	0.000000	0.000
ENSDART00000166882.2	420	170.000	0.000000	0.000
ENSDART00000171020.2	383	133.000	0.000000	0.000
ENSDART00000162456.2	366	116.000	0.000000	0.000
ENSDART00000164309.2	390	140.000	0.000000	0.000
ENSDART00000160996.2	369	119.000	0.000000	0.000
ENSDART00000166892.2	332	82.043	10.045263	35.000
ENSDART00000171613.2	393	143.000	3.293284	20.000
ENSDART00000164961.2	357	107.001	0.000000	0.000
ENSDART00000164492.2	396	146.000	0.000000	0.000
ENSDART00000158814.2	396	146.000	0.000000	0.000
ENSDART00000171201.2	397	147.000	0.000000	0.000
ENSDART00000164110.2	399	149.000	0.000000	0.000
ENSDART00000166029.2	381	131.000	0.000000	0.000
ENSDART00000165676.2	371	121.000	0.000000	0.000
ENSDART00000163282.2	342	92.011	0.000000	0.000
ENSDART00000167496.2	346	96.006	0.000000	0.000
ENSDART00000164659.2	404	154.000	0.000000	0.000
ENSDART00000164489.2	350	100.003	0.000000	0.000
ENSDART00000160625.2	413	163.000	0.000000	0.000
ENSDART00000169436.2	387	137.000	0.000000	0.000
ENSDART00000170399.2	380	130.000	0.000000	0.000
ENSDART00000162378.2	358	108.001	0.000000	0.000
ENSDART00000169864.2	389	139.000	0.000000	0.000
ENSDART00000164059.2	336	86.025	0.000000	0.000
ENSDART00000168607.2	375	125.000	0.000000	0.000
ENSDART00000161399.2	381	131.000	0.000000	0.000
ENSDART00000171483.2	397	147.000	0.000000	0.000
ENSDART00000171356.2	339	89.016	0.000000	0.000
ENSDART00000172182.2	413	163.000	0.000000	0.000
ENSDART00000113019.3	414	164.000	0.000000	0.000
ENSDART00000170523.2	375	125.000	0.000000	0.000
ENSDART00000160187.2	385	135.000	0.000000	0.000
ENSDART00000114271.4	416	166.000	0.000000	0.000
ENSDART00000159161.2	423	173.000	0.000000	0.000
ENSDART00000162061.2	314	64.359	0.000000	0.000
ENSDART00000160161.2	46	2.512	0.000000	0.000
ENSDART00000164734.2	55	2.641	0.000000	0.000
ENSDART00000162964.2	49	2.554	0.000000	0.000
ENSDART00000163969.2	49	2.554	0.000000	0.000
ENSDART00000170440.2	46	2.512	0.000000	0.000
ENSDART00000157393.2	52	2.597	0.000000	0.000
ENSDART00000166061.2	45	2.499	0.000000	0.000
ENSDART00000171447.2	49	2.554	0.000000	0.000
ENSDART00000168385.2	60	2.718	0.000000	0.000
ENSDART00000164889.2	63	2.766	0.000000	0.000
ENSDART00000167932.2	60	2.718	0.000000	0.000
ENSDART00000168960.2	63	2.766	0.000000	0.000
ENSDART00000160963.2	63	2.766	0.000000	0.000
ENSDART00000166210.2	60	2.718	0.000000	0.000
ENSDART00000172223.2	56	2.656	0.000000	0.000
ENSDART00000161734.2	64	2.782	0.000000	0.000
ENSDART00000170448.2	57	2.672	0.000000	0.000
ENSDART00000161350.2	63	2.766	0.000000	0.000
ENSDART00000186687.1	63	2.766	0.000000	0.000
ENSDART00000158609.2	60	2.718	0.000000	0.000
ENSDART00000167576.2	63	2.766	0.000000	0.000
ENSDART00000186087.1	63	2.766	0.000000	0.000
ENSDART00000190142.1	66	2.815	0.000000	0.000
ENSDART00000180403.1	63	2.766	0.000000	0.000
ENSDART00000158148.2	63	2.766	0.000000	0.000
ENSDART00000166370.2	63	2.766	0.000000	0.000
ENSDART00000191760.1	63	2.766	0.000000	0.000
ENSDART00000159055.2	66	2.815	0.000000	0.000
ENSDART00000113547.3	903	653.000	0.000000	0.000
ENSDART00000183757.1	63	2.766	0.000000	0.000
ENSDART00000180943.1	63	2.766	0.000000	0.000
ENSDART00000185656.1	66	2.815	0.000000	0.000
ENSDART00000170926.2	63	2.766	0.000000	0.000
ENSDART00000186681.1	66	2.815	0.000000	0.000
ENSDART00000182863.1	63	2.766	0.000000	0.000
ENSDART00000164894.2	66	2.815	0.000000	0.000
ENSDART00000164120.2	63	2.766	0.000000	0.000
ENSDART00000162352.2	60	2.718	0.000000	0.000
ENSDART00000191731.1	63	2.766	0.000000	0.000
ENSDART00000166454.2	57	2.672	0.000000	0.000
ENSDART00000167581.2	57	2.672	0.000000	0.000
ENSDART00000159473.2	63	2.766	0.000000	0.000
ENSDART00000182846.1	63	2.766	0.000000	0.000
ENSDART00000193507.1	66	2.815	0.000000	0.000
ENSDART00000193441.1	66	2.815	0.000000	0.000
ENSDART00000159092.2	63	2.766	0.000000	0.000
ENSDART00000162187.2	63	2.766	0.000000	0.000
ENSDART00000171126.2	60	2.718	0.000000	0.000
ENSDART00000184586.1	66	2.815	0.000000	0.000
ENSDART00000190235.1	66	2.815	0.000000	0.000
ENSDART00000190038.1	399	149.000	0.000000	0.000
ENSDART00000167303.2	63	2.766	0.000000	0.000
ENSDART00000159979.2	60	2.718	0.000000	0.000
ENSDART00000165172.2	63	2.766	0.000000	0.000
ENSDART00000168126.2	57	2.672	0.000000	0.000
ENSDART00000171914.2	63	2.766	0.000000	0.000
ENSDART00000190775.1	66	2.815	0.000000	0.000
ENSDART00000159628.2	63	2.766	0.000000	0.000
ENSDART00000158978.2	907	657.000	0.000000	0.000
ENSDART00000161459.2	60	2.718	0.000000	0.000
ENSDART00000170206.2	61	2.734	0.000000	0.000
ENSDART00000181827.1	63	2.766	0.000000	0.000
ENSDART00000161571.2	57	2.672	0.000000	0.000
ENSDART00000171681.2	60	2.718	0.000000	0.000
ENSDART00000162921.2	60	2.718	0.000000	0.000
ENSDART00000159011.2	63	2.766	0.000000	0.000
ENSDART00000170691.2	63	2.766	0.000000	0.000
ENSDART00000185019.1	66	2.815	0.000000	0.000
ENSDART00000193555.1	66	2.815	0.000000	0.000
ENSDART00000161763.2	63	2.766	0.000000	0.000
ENSDART00000192441.1	63	2.766	0.000000	0.000
ENSDART00000187002.1	896	646.000	0.000000	0.000
ENSDART00000190928.1	66	2.815	0.000000	0.000
ENSDART00000166020.2	66	2.815	0.000000	0.000
ENSDART00000160505.2	60	2.718	0.000000	0.000
ENSDART00000191315.1	976	726.000	0.000000	0.000
ENSDART00000170860.2	63	2.766	0.000000	0.000
ENSDART00000161136.2	63	2.766	0.000000	0.000
ENSDART00000161690.2	63	2.766	0.000000	0.000
ENSDART00000192804.1	63	2.766	0.000000	0.000
ENSDART00000166828.2	63	2.766	0.000000	0.000
ENSDART00000189431.1	11	1.954	0.000000	0.000
ENSDART00000189226.1	10	1.894	0.000000	0.000
ENSDART00000159824.2	734	484.000	0.000000	0.000
ENSDART00000171098.2	437	187.000	0.629598	5.000
ENSDART00000134118.3	344	94.008	0.000000	0.000
ENSDART00000151900.2	276	32.649	0.000000	0.000
ENSDART00000129015.3	829	579.000	0.000000	0.000
ENSDART00000147088.3	394	144.000	0.000000	0.000
ENSDART00000112764.4	394	144.000	0.000000	0.000
ENSDART00000142994.3	303	54.027	0.000000	0.000
ENSDART00000139651.2	240	16.366	0.000000	0.000
ENSDART00000142183.3	343	93.009	0.000000	0.000
ENSDART00000136121.3	406	156.000	0.000000	0.000
ENSDART00000145372.3	287	40.470	0.000000	0.000
ENSDART00000111696.4	397	147.000	0.000000	0.000
ENSDART00000142299.3	391	141.000	0.000000	0.000
ENSDART00000146334.2	359	109.001	0.000000	0.000
ENSDART00000142616.2	355	105.001	0.000000	0.000
ENSDART00000143546.2	319	69.210	0.000000	0.000
ENSDART00000147828.2	343	93.009	0.000000	0.000
ENSDART00000134110.2	340	90.014	0.000000	0.000
ENSDART00000131464.2	358	108.001	0.000000	0.000
ENSDART00000133670.2	900	650.000	0.252755	6.977
ENSDART00000138092.2	336	86.025	0.000000	0.000
ENSDART00000190391.1	21	2.198	0.000000	0.000
ENSDART00000188264.1	12	2.002	0.000000	0.000
ENSDART00000186673.1	15	2.097	0.000000	0.000
ENSDART00000113123.2	855	605.000	1.401143	36.000
ENSDART00000178163.1	3564	3314.000	0.504477	71.000
ENSDART00000183775.1	15	2.097	0.000000	0.000
ENSDART00000183213.1	312	62.441	437.980801	1161.421
ENSDART00000174598.2	1334	1084.000	0.000000	0.000
ENSDART00000191342.1	312	62.441	87.454971	231.910
ENSDART00000192604.1	18	2.155	0.000000	0.000
ENSDART00000160117.2	987	737.000	0.000000	0.000
ENSDART00000097991.4	1344	1094.000	0.531397	24.689
ENSDART00000171083.2	347	97.005	0.000000	0.000
ENSDART00000143753.2	708	458.000	6.366661	123.835
ENSDART00000173200.2	737	487.000	0.000000	0.000
ENSDART00000144742.3	760	510.000	0.369364	8.000
ENSDART00000163264.2	370	120.000	0.000000	0.000
ENSDART00000148897.3	935	685.000	0.000000	0.000
ENSDART00000140627.2	971	721.000	0.109722	3.360
ENSDART00000174200.2	67	2.832	0.000000	0.000
ENSDART00000142212.2	910	660.000	0.000000	0.000
ENSDART00000141854.2	141	4.783	26.141386	5.310
ENSDART00000184324.1	638	388.000	0.135674	2.236
ENSDART00000137613.2	639	389.000	0.000000	0.000
ENSDART00000139754.3	2122	1872.000	0.000000	0.000
ENSDART00000143081.3	535	285.000	0.101520	1.229
ENSDART00000128360.4	549	299.000	0.143182	1.818
ENSDART00000172816.2	291	43.643	1.037794	1.923
ENSDART00000173675.2	1603	1353.000	0.017525	1.007
ENSDART00000169534.2	3198	2948.000	0.015681	1.963
ENSDART00000143028.3	2303	2053.000	0.112554	9.813
ENSDART00000126328.3	636	386.000	0.000000	0.000
ENSDART00000141262.5	1904	1654.000	0.320319	22.500
ENSDART00000165818.2	3134	2884.000	0.000000	0.000
ENSDART00000157120.2	656	406.000	0.000000	0.000
ENSDART00000133235.2	1155	905.000	0.220507	8.475
ENSDART00000151914.2	2485	2235.000	0.000000	0.000
ENSDART00000157036.2	652	402.000	0.000000	0.000
ENSDART00000130476.2	927	677.000	0.000000	0.000
ENSDART00000158235.2	1509	1259.000	0.000000	0.000
ENSDART00000174030.2	363	113.000	0.000000	0.000
ENSDART00000158168.2	854	604.000	2.884895	74.000
ENSDART00000137300.3	1086	836.000	0.213943	7.596
ENSDART00000142378.3	586	336.000	0.297304	4.242
ENSDART00000138738.3	769	519.000	0.000000	0.000
ENSDART00000134885.2	1524	1274.000	0.000000	0.000
ENSDART00000144173.2	645	395.000	0.000000	0.000
ENSDART00000173623.2	726	476.000	0.000000	0.000
ENSDART00000173165.2	966	716.000	0.000000	0.000
ENSDART00000173579.2	752	502.000	0.000000	0.000
ENSDART00000173986.2	758	508.000	0.000000	0.000
ENSDART00000140508.2	1560	1310.000	0.000000	0.000
ENSDART00000143109.4	1091	841.000	0.000000	0.000
ENSDART00000170667.3	762	512.000	0.000000	0.000
ENSDART00000137386.3	2546	2296.000	0.000000	0.000
ENSDART00000168193.3	722	472.000	0.000000	0.000
ENSDART00000173497.2	695	445.000	0.000000	0.000
ENSDART00000172608.2	503	253.000	0.000000	0.000
ENSDART00000173923.2	821	571.000	0.000000	0.000
ENSDART00000173649.2	720	470.000	0.000000	0.000
ENSDART00000142311.3	4510	4260.000	0.000000	0.000
ENSDART00000161085.2	4167	3917.000	0.227343	37.818
ENSDART00000168068.2	3403	3153.000	0.000000	0.000
ENSDART00000137221.2	3655	3405.000	0.000000	0.000
ENSDART00000173991.2	740	490.000	0.432496	9.000
ENSDART00000173535.2	694	444.000	0.000000	0.000
ENSDART00000152423.2	1237	987.000	0.000000	0.000
ENSDART00000173725.2	745	495.000	0.000000	0.000
ENSDART00000150435.2	778	528.000	0.051290	1.150
ENSDART00000173787.2	757	507.000	0.000000	0.000
ENSDART00000136821.2	1454	1204.000	0.061044	3.121
ENSDART00000052357.6	856	606.000	0.119327	3.071
ENSDART00000172202.2	3184	2934.000	0.000000	0.000
ENSDART00000110532.3	1477	1227.000	0.548030	28.557
ENSDART00000079087.6	831	581.000	0.067681	1.670
ENSDART00000150273.2	910	660.000	0.000000	0.000
ENSDART00000150536.2	885	635.000	0.075428	2.034
ENSDART00000134845.3	867	617.000	0.000000	0.000
ENSDART00000140487.4	1139	889.000	0.000000	0.000
ENSDART00000151357.2	999	749.000	0.075538	2.403
ENSDART00000038499.8	4158	3908.000	0.543603	90.220
ENSDART00000147066.2	285	38.947	0.000000	0.000
ENSDART00000162684.2	3938	3688.000	0.025175	3.943
ENSDART00000151380.2	996	746.000	0.000000	0.000
ENSDART00000151561.2	988	738.000	0.000000	0.000
ENSDART00000155091.2	4531	4281.000	0.070851	12.881
ENSDART00000152950.2	3328	3078.000	0.422119	55.178
ENSDART00000152873.2	5064	4814.000	0.033177	6.783
ENSDART00000144487.2	1150	900.000	0.000000	0.000
ENSDART00000168328.2	1905	1655.000	0.000000	0.000
ENSDART00000166850.2	363	113.000	5.514009	26.461
ENSDART00000158794.2	60	2.718	0.000000	0.000
ENSDART00000173826.2	1695	1445.000	0.000000	0.000
ENSDART00000163730.2	1804	1554.000	2.346636	154.868
ENSDART00000163695.2	375	125.000	0.000000	0.000
ENSDART00000169607.2	63	2.766	0.000000	0.000
ENSDART00000132137.2	1804	1554.000	0.000000	0.000
ENSDART00000139480.2	179	6.919	0.000000	0.000
ENSDART00000165153.2	2870	2620.000	0.010163	1.131
ENSDART00000163351.2	741	491.000	0.000000	0.000
ENSDART00000170591.2	835	585.000	0.965997	23.999
ENSDART00000157804.2	961	711.000	0.035023	1.058
ENSDART00000143039.2	645	395.000	0.000000	0.000
ENSDART00000159563.2	663	413.000	0.000000	0.000
ENSDART00000147630.3	375	125.000	0.000000	0.000
ENSDART00000148275.3	3264	3014.000	0.000000	0.000
ENSDART00000146190.2	790	540.000	0.000000	0.000
ENSDART00000172947.2	1181	931.000	0.351789	13.909
ENSDART00000122035.3	1575	1325.000	0.129705	7.299
ENSDART00000073488.5	1578	1328.000	0.478727	26.999
ENSDART00000153694.2	1509	1259.000	0.138138	7.386
ENSDART00000171515.2	3876	3626.000	0.000000	0.000
ENSDART00000135862.4	945	695.000	0.000000	0.000
ENSDART00000163320.2	3423	3173.000	0.000000	0.000
ENSDART00000162207.2	3513	3263.000	0.000000	0.000
ENSDART00000150748.2	1264	1014.000	0.046445	2.000
ENSDART00000051895.4	1488	1238.000	0.000000	0.000
ENSDART00000138790.4	631	381.000	0.000000	0.000
ENSDART00000174321.2	197	8.560	0.000000	0.000
ENSDART00000150782.2	1645	1395.000	0.179885	10.657
ENSDART00000073484.4	1967	1717.000	0.000000	0.000
ENSDART00000148082.3	1870	1620.000	0.000000	0.000
ENSDART00000174093.2	215	10.937	0.000000	0.000
ENSDART00000067835.6	246	18.230	0.000000	0.000
ENSDART00000140109.2	1180	930.000	0.583800	23.057
ENSDART00000174086.2	319	69.210	0.000000	0.000
ENSDART00000133180.2	1553	1303.000	0.080150	4.435
ENSDART00000174349.2	595	345.000	0.000000	0.000
ENSDART00000132558.2	767	517.000	0.000000	0.000
ENSDART00000173585.2	713	463.000	0.000000	0.000
ENSDART00000140180.3	387	137.000	0.000000	0.000
ENSDART00000143673.2	1313	1063.000	0.000000	0.000
ENSDART00000136571.3	987	737.000	0.000000	0.000
ENSDART00000164331.2	1099	849.000	0.000000	0.000
ENSDART00000168353.2	2817	2567.000	0.000000	0.000
ENSDART00000173956.2	362	112.000	0.000000	0.000
ENSDART00000151471.2	1199	949.000	0.000000	0.000
ENSDART00000109840.4	1430	1180.000	0.000000	0.000
ENSDART00000142302.3	1420	1170.000	0.000000	0.000
ENSDART00000099626.5	1166	916.000	0.000000	0.000
ENSDART00000166261.2	1197	947.000	0.000000	0.000
ENSDART00000112572.4	1162	912.000	0.000000	0.000
ENSDART00000148151.3	651	401.000	0.000000	0.000
ENSDART00000137159.3	619	369.000	0.000000	0.000
ENSDART00000141151.2	239	16.081	0.000000	0.000
ENSDART00000140094.2	545	295.000	0.000000	0.000
ENSDART00000144368.2	338	88.019	0.000000	0.000
ENSDART00000192986.1	638	388.000	0.000000	0.000
ENSDART00000144693.2	638	388.000	0.000000	0.000
ENSDART00000143370.3	253	20.776	0.000000	0.000
ENSDART00000174197.2	340	90.014	0.000000	0.000
ENSDART00000160537.2	1825	1575.000	0.000000	0.000
ENSDART00000140688.2	1023	773.000	0.000000	0.000
ENSDART00000174149.2	355	105.001	0.000000	0.000
ENSDART00000032374.8	1233	983.000	1.109254	46.307
ENSDART00000160772.2	2107	1857.000	0.053507	4.220
ENSDART00000171158.2	1048	798.000	0.637476	21.604
ENSDART00000146153.2	1021	771.000	0.000000	0.000
ENSDART00000164069.2	1053	803.000	1.632031	55.656
ENSDART00000146393.3	678	428.000	0.000000	0.000
ENSDART00000162138.2	1357	1107.000	0.661022	31.076
ENSDART00000163574.2	1049	799.000	1.355043	45.980
ENSDART00000134154.2	850	600.000	0.000000	0.000
ENSDART00000136549.3	278	33.967	0.000000	0.000
ENSDART00000140733.3	3534	3284.000	0.183874	25.644
ENSDART00000164176.2	1048	798.000	0.000000	0.000
ENSDART00000162790.2	1047	797.000	0.000000	0.000
ENSDART00000144764.2	608	358.000	0.000000	0.000
ENSDART00000146219.4	2320	2070.000	0.000000	0.000
ENSDART00000145620.2	225	12.734	0.000000	0.000
ENSDART00000140025.2	215	10.937	0.000000	0.000
ENSDART00000166166.2	921	671.000	0.690634	19.680
ENSDART00000149770.3	1014	764.000	0.000000	0.000
ENSDART00000173061.2	966	716.000	0.032924	1.001
ENSDART00000139108.2	568	318.000	0.444283	6.000
ENSDART00000147419.2	334	84.033	0.000000	0.000
ENSDART00000145932.2	1017	767.000	0.000000	0.000
ENSDART00000142452.2	778	528.000	0.000000	0.000
ENSDART00000141816.2	418	168.000	0.185364	1.323
ENSDART00000158088.2	536	286.000	3.408285	41.397
ENSDART00000139716.2	534	284.000	0.000000	0.000
ENSDART00000019765.9	4693	4443.000	0.000000	0.000
ENSDART00000143866.2	487	237.000	0.000000	0.000
ENSDART00000140538.2	759	509.000	0.000000	0.000
ENSDART00000138977.2	1280	1030.000	0.000000	0.000
ENSDART00000139583.2	493	243.000	0.000000	0.000
ENSDART00000143672.2	768	518.000	0.000000	0.000
ENSDART00000149621.3	1033	783.000	0.000000	0.000
ENSDART00000148286.2	1139	889.000	1.849737	69.836
ENSDART00000139830.2	1029	779.000	0.000000	0.000
ENSDART00000148658.3	1036	786.000	0.000000	0.000
ENSDART00000133177.2	393	143.000	0.000000	0.000
ENSDART00000143002.2	1448	1198.000	3.872083	197.000
ENSDART00000115013.4	2922	2672.000	0.000000	0.000
ENSDART00000163293.2	3371	3121.000	0.029892	3.962
ENSDART00000162083.2	3621	3371.000	0.000000	0.000
ENSDART00000137754.2	750	500.000	0.000000	0.000
ENSDART00000139938.2	1026	776.000	0.000000	0.000
ENSDART00000160277.2	871	621.000	0.318527	8.400
ENSDART00000174129.2	933	683.000	0.000000	0.000
ENSDART00000150335.2	3143	2893.000	0.008247	1.013
ENSDART00000135315.3	655	405.000	0.000000	0.000
ENSDART00000140137.2	991	741.000	0.000000	0.000
ENSDART00000141857.2	255	21.585	0.000000	0.000
ENSDART00000147731.3	6328	6078.000	0.000000	0.000
ENSDART00000067056.5	5907	5657.000	0.116549	28.000
ENSDART00000136106.4	3761	3511.000	0.010886	1.623
ENSDART00000145682.2	482	232.000	0.000000	0.000
ENSDART00000140809.2	633	383.000	0.000000	0.000
ENSDART00000173894.2	4166	3916.000	0.114247	19.000
ENSDART00000174080.2	304	54.940	0.000000	0.000
ENSDART00000183000.1	756	506.000	0.000000	0.000
ENSDART00000174286.2	256	22.004	0.000000	0.000
ENSDART00000174136.2	325	75.104	0.000000	0.000
ENSDART00000181030.1	756	506.000	0.000000	0.000
ENSDART00000173968.2	755	505.000	0.000000	0.000
ENSDART00000173930.2	756	506.000	0.000000	0.000
ENSDART00000173571.2	695	445.000	0.000000	0.000
ENSDART00000167668.2	846	596.000	0.000000	0.000
ENSDART00000164398.2	1040	790.000	0.000000	0.000
ENSDART00000063334.7	1332	1082.000	0.000000	0.000
ENSDART00000151290.3	397	147.000	0.000000	0.000
ENSDART00000168168.2	3090	2840.000	0.030558	3.686
ENSDART00000134232.3	3002	2752.000	0.000000	0.000
ENSDART00000133337.4	2083	1833.000	0.000000	0.000
ENSDART00000150528.3	866	616.000	0.000000	0.000
ENSDART00000174222.2	1607	1357.000	0.000000	0.000
ENSDART00000168363.2	2813	2563.000	0.064695	7.042
ENSDART00000147162.2	534	284.000	0.000000	0.000
ENSDART00000126749.3	2913	2663.000	0.458258	51.826
ENSDART00000159488.2	2399	2149.000	0.000000	0.000
ENSDART00000170661.2	2949	2699.000	0.000000	0.000
ENSDART00000171533.2	1218	968.000	0.371370	15.267
ENSDART00000173743.2	655	405.000	0.058141	1.000
ENSDART00000169859.2	826	576.000	0.174489	4.268
ENSDART00000173836.2	547	297.000	0.317131	4.000
ENSDART00000163346.2	706	456.000	0.000000	0.000
ENSDART00000111079.3	2366	2116.000	0.000000	0.000
ENSDART00000162676.2	355	105.001	2.007601	8.952
ENSDART00000174245.2	1125	875.000	0.107643	4.000
ENSDART00000133173.2	2045	1795.000	0.000000	0.000
ENSDART00000164399.2	1060	810.000	0.087223	3.000
ENSDART00000167364.2	984	734.000	0.000000	0.000
ENSDART00000099090.4	994	744.000	0.000000	0.000
ENSDART00000152694.2	1711	1461.000	0.000000	0.000
ENSDART00000150471.2	435	185.000	0.000000	0.000
ENSDART00000174076.2	544	294.000	0.312324	3.900
ENSDART00000132472.3	358	108.001	0.000000	0.000
ENSDART00000150340.3	880	630.000	0.000000	0.000
ENSDART00000148053.3	1443	1193.000	0.000000	0.000
ENSDART00000149516.2	853	603.000	0.000000	0.000
ENSDART00000122959.3	1275	1025.000	0.284792	12.397
ENSDART00000159891.2	816	566.000	0.000000	0.000
ENSDART00000159830.2	1348	1098.000	0.000000	0.000
ENSDART00000151328.2	586	336.000	0.000000	0.000
ENSDART00000132261.3	1243	993.000	0.000000	0.000
ENSDART00000132661.2	264	25.725	0.000000	0.000
ENSDART00000146739.3	1002	752.000	0.000000	0.000
ENSDART00000147560.2	532	282.000	0.000000	0.000
ENSDART00000162906.2	872	622.000	0.000000	0.000
ENSDART00000174017.2	736	486.000	0.000000	0.000
ENSDART00000173882.2	1022	772.000	0.000000	0.000
ENSDART00000174371.2	917	667.000	0.000000	0.000
ENSDART00000168833.2	694	444.000	3.500227	66.000
ENSDART00000164268.2	836	586.000	0.000000	0.000
ENSDART00000141862.3	1917	1667.000	0.141360	10.008
ENSDART00000144593.2	2722	2472.000	0.000000	0.000
ENSDART00000173564.2	1174	924.000	0.000000	0.000
ENSDART00000173872.2	167	6.094	0.000000	0.000
ENSDART00000152189.2	1220	970.000	0.147254	6.066
ENSDART00000169772.2	2380	2130.000	0.033165	3.000
ENSDART00000157569.2	1459	1209.000	0.000000	0.000
ENSDART00000152160.2	898	648.000	0.000000	0.000
ENSDART00000152430.3	1006	756.000	0.000000	0.000
ENSDART00000172993.2	947	697.000	0.000000	0.000
ENSDART00000115045.3	1322	1072.000	4.937740	224.796
ENSDART00000143108.3	1103	853.000	0.000000	0.000
ENSDART00000136548.2	1009	759.000	0.000000	0.000
ENSDART00000173550.2	702	452.000	0.398207	7.644
ENSDART00000052356.5	856	606.000	1.914923	49.282
ENSDART00000056990.8	1233	983.000	0.718577	29.998
ENSDART00000150416.2	883	633.000	12.267597	329.783
ENSDART00000165557.2	1321	1071.000	0.094704	4.307
ENSDART00000168563.2	576	326.000	0.000000	0.000
ENSDART00000148168.3	649	399.000	1.220554	20.682
ENSDART00000156862.2	1347	1097.000	0.034395	1.602
ENSDART00000148921.3	1055	805.000	0.000000	0.000
ENSDART00000149269.2	335	85.029	0.000000	0.000
ENSDART00000167278.2	642	392.000	0.000000	0.000
ENSDART00000167017.2	947	697.000	0.000000	0.000
ENSDART00000169560.2	2369	2119.000	0.000000	0.000
ENSDART00000174302.2	2005	1755.000	0.000000	0.000
ENSDART00000131757.2	937	687.000	0.000000	0.000
ENSDART00000173522.2	308	58.652	0.000000	0.000
ENSDART00000173818.2	170	6.284	0.000000	0.000
ENSDART00000174297.2	7078	6828.000	1.612950	467.713
ENSDART00000174121.2	3471	3221.000	0.000000	0.000
ENSDART00000148913.2	912	662.000	0.000000	0.000
ENSDART00000150085.3	1377	1127.000	0.772578	36.977
ENSDART00000148589.2	520	270.000	0.000000	0.000
ENSDART00000135922.2	1237	987.000	0.000000	0.000
ENSDART00000153934.2	866	616.000	37.253926	974.580
ENSDART00000155626.2	385	135.000	0.000000	0.000
ENSDART00000143593.2	532	282.000	0.000000	0.000
ENSDART00000136464.2	1026	776.000	1.263866	41.651
ENSDART00000137831.2	723	473.000	0.232588	4.672
ENSDART00000142047.3	1381	1131.000	0.000000	0.000
ENSDART00000161555.3	486	236.000	0.000000	0.000
ENSDART00000174272.2	223	12.340	0.000000	0.000
ENSDART00000174318.2	172	6.416	0.000000	0.000
ENSDART00000150840.3	1667	1417.000	0.000000	0.000
ENSDART00000128101.3	851	601.000	0.000000	0.000
ENSDART00000152076.2	35	2.368	0.000000	0.000
ENSDART00000110311.4	420	170.000	0.000000	0.000
ENSDART00000151828.2	38	2.406	0.000000	0.000
ENSDART00000151857.2	227	13.146	0.000000	0.000
ENSDART00000146599.2	39	2.419	0.000000	0.000
```
